# Spatio-temporal mechanisms of consolidation, recall and reconsolidation in reward-related memory trace

**DOI:** 10.1101/2023.06.12.544632

**Authors:** Adam Hamed, Miron Bartosz Kursa, Wiktoria Karwicka, Krzysztof Piotr Piwoński, Monika Falińska, Konrad Danielewski, Emilia Rejmak-Kozicka, Urszula Włodkowska, Stepan Kubik, Rafał Czajkowski

## Abstract

The formation of memories is a complex, multi-scale phenomenon, especially when it involves integration of information from various brain systems. We have investigated the differences between a novel and consolidated association of spatial cues and amphetamine administration, using an in-situ hybridisation method to track the short-term dynamics during the recall testing. We have found that remote recall group involves smaller, but more consolidated groups of neurons, which is consistent with their specialisation. By employing machine learning analysis, we have shown this pattern is especially pronounced in the VTA; furthermore, we also uncovered significant activity patterns in retrosplenial and prefrontal cortices, as well as in the DG and CA3 subfields of the hippocampus. The behavioural propensity towards the associated localisation appears to be driven by the nucleus accumbens, however, further modulated by a trio of the amygdala, VTA and hippocampus, as the trained association is confronted with test experience. These results show that memory mechanisms must be modelled considering individual differences in motivation, as well as covering dynamics of the process.

## Supplementary material for "Spatio-temporal mechanisms of consolidation, recall and reconsolidation in reward-related memory trace": Manuscript LaTeX source: main.bbl

```
\begin{thebibliography}{10}
\expandafter\ifx\csname url\endcsname\relax
  \def\url#1{\burl{#1}}\fi
\expandafter\ifx\csname urlprefix\endcsname\relax\def\urlprefix{URL }\fi
\providecommand{\bibinfo}[2]{#2}
\providecommand{\eprint}[2][]{\url{#2}}
\providecommand{\doi}[1]{\url{https://doi.org/#1}}
\bibcommenthead

\bibitem{Dudai2004}
\bibinfo{author}{Dudai, Y.}
\newblock \bibinfo{title}{The neurobiology of consolidations, or, how stable is
  the engram?}
\newblock \emph{\bibinfo{journal}{Annu. Rev. Psychol.}}
  \textbf{\bibinfo{volume}{55}}, \bibinfo{pages}{51--86}
  (\bibinfo{year}{2004}).

\bibitem{Behrens2018}
\bibinfo{author}{Behrens, T.~E.} \emph{et~al.}
\newblock \bibinfo{title}{What is a cognitive map? organizing knowledge for
  flexible behavior}.
\newblock \emph{\bibinfo{journal}{Neuron}} \textbf{\bibinfo{volume}{100}},
  \bibinfo{pages}{490--509} (\bibinfo{year}{2018}).

\bibitem{Okeefe1978}
\bibinfo{author}{O'Keefe, J.} \& \bibinfo{author}{Conway, D.~H.}
\newblock \bibinfo{title}{Hippocampal place units in the freely moving rat: why
  they fire where they fire}.
\newblock \emph{\bibinfo{journal}{Experimental brain research}}
  \textbf{\bibinfo{volume}{31}}, \bibinfo{pages}{573--590}
  (\bibinfo{year}{1978}).

\bibitem{Mizumori1999}
\bibinfo{author}{Mizumori, S.~J.}, \bibinfo{author}{Ragozzino, K.},
  \bibinfo{author}{Cooper, B.} \& \bibinfo{author}{Leutgeb, S.}
\newblock \bibinfo{title}{Hippocampal representational organization and spatial
  context}.
\newblock \emph{\bibinfo{journal}{Hippocampus}} \textbf{\bibinfo{volume}{9}},
  \bibinfo{pages}{444--451} (\bibinfo{year}{1999}).

\bibitem{hollup2001accumulation}
\bibinfo{author}{Hollup, S.~A.}, \bibinfo{author}{Molden, S.},
  \bibinfo{author}{Donnett, J.~G.}, \bibinfo{author}{Moser, M.-B.} \&
  \bibinfo{author}{Moser, E.~I.}
\newblock \bibinfo{title}{Accumulation of hippocampal place fields at the goal
  location in an annular watermaze task}.
\newblock \emph{\bibinfo{journal}{Journal of Neuroscience}}
  \textbf{\bibinfo{volume}{21}}, \bibinfo{pages}{1635--1644}
  (\bibinfo{year}{2001}).

\bibitem{o1971hippocampus}
\bibinfo{author}{O'Keefe, J.} \& \bibinfo{author}{Dostrovsky, J.}
\newblock \bibinfo{title}{The hippocampus as a spatial map: preliminary
  evidence from unit activity in the freely-moving rat.}
\newblock \emph{\bibinfo{journal}{Brain research}}  (\bibinfo{year}{1971}).

\bibitem{o1976place}
\bibinfo{author}{O'Keefe, J.}
\newblock \bibinfo{title}{Place units in the hippocampus of the freely moving
  rat}.
\newblock \emph{\bibinfo{journal}{Experimental neurology}}
  \textbf{\bibinfo{volume}{51}}, \bibinfo{pages}{78--109}
  (\bibinfo{year}{1976}).

\bibitem{moser2008place}
\bibinfo{author}{Moser, E.~I.}, \bibinfo{author}{Kropff, E.} \&
  \bibinfo{author}{Moser, M.-B.}
\newblock \bibinfo{title}{Place cells, grid cells, and the brain's spatial
  representation system}.
\newblock \emph{\bibinfo{journal}{Annu. Rev. Neurosci.}}
  \textbf{\bibinfo{volume}{31}}, \bibinfo{pages}{69--89}
  (\bibinfo{year}{2008}).

\bibitem{Dumont2015}
\bibinfo{author}{Dumont, J.~R.} \& \bibinfo{author}{Taube, J.~S.}
\newblock \bibinfo{title}{The neural correlates of navigation beyond the
  hippocampus}.
\newblock \emph{\bibinfo{journal}{Progress in brain research}}
  \textbf{\bibinfo{volume}{219}}, \bibinfo{pages}{83--102}
  (\bibinfo{year}{2015}).

\bibitem{Grieves2017}
\bibinfo{author}{Grieves, R.~M.} \& \bibinfo{author}{Jeffery, K.~J.}
\newblock \bibinfo{title}{The representation of space in the brain}.
\newblock \emph{\bibinfo{journal}{Behavioural processes}}
  \textbf{\bibinfo{volume}{135}}, \bibinfo{pages}{113--131}
  (\bibinfo{year}{2017}).

\bibitem{brandon2011reduction}
\bibinfo{author}{Brandon, M.~P.} \emph{et~al.}
\newblock \bibinfo{title}{Reduction of theta rhythm dissociates grid cell
  spatial periodicity from directional tuning}.
\newblock \emph{\bibinfo{journal}{Science}} \textbf{\bibinfo{volume}{332}},
  \bibinfo{pages}{595--599} (\bibinfo{year}{2011}).

\bibitem{Lisman2005}
\bibinfo{author}{Lisman, J.~E.} \& \bibinfo{author}{Grace, A.~A.}
\newblock \bibinfo{title}{The hippocampal-vta loop: controlling the entry of
  information into long-term memory}.
\newblock \emph{\bibinfo{journal}{Neuron}} \textbf{\bibinfo{volume}{46}},
  \bibinfo{pages}{703--713} (\bibinfo{year}{2005}).

\bibitem{luo2011linking}
\bibinfo{author}{Luo, A.~H.}, \bibinfo{author}{Tahsili-Fahadan, P.},
  \bibinfo{author}{Wise, R.~A.}, \bibinfo{author}{Lupica, C.~R.} \&
  \bibinfo{author}{Aston-Jones, G.}
\newblock \bibinfo{title}{Linking context with reward: a functional circuit
  from hippocampal ca3 to ventral tegmental area}.
\newblock \emph{\bibinfo{journal}{Science}} \textbf{\bibinfo{volume}{333}},
  \bibinfo{pages}{353--357} (\bibinfo{year}{2011}).

\bibitem{golebiowska2019serotonin}
\bibinfo{author}{Golebiowska, J.} \emph{et~al.}
\newblock \bibinfo{title}{Serotonin transporter deficiency alters
  socioemotional ultrasonic communication in rats}.
\newblock \emph{\bibinfo{journal}{Scientific reports}}
  \textbf{\bibinfo{volume}{9}}, \bibinfo{pages}{20283} (\bibinfo{year}{2019}).

\bibitem{ikemoto1992effects}
\bibinfo{author}{Ikemoto, S.} \& \bibinfo{author}{Panksepp, J.}
\newblock \bibinfo{title}{The effects of early social isolation on the
  motivation for social play in juvenile rats}.
\newblock \emph{\bibinfo{journal}{Developmental Psychobiology: The Journal of
  the International Society for Developmental Psychobiology}}
  \textbf{\bibinfo{volume}{25}}, \bibinfo{pages}{261--274}
  (\bibinfo{year}{1992}).

\bibitem{hamed2020social}
\bibinfo{author}{Hamed, A.} \& \bibinfo{author}{Kursa, M.~B.}
\newblock \bibinfo{title}{Social deprivation substantially changes
  multi-structural neurotransmitter signature of social interaction: Glutamate
  concentration in amygdala and vta as a key factor in social encounter-induced
  50-khz ultrasonic vocalization}.
\newblock \emph{\bibinfo{journal}{European Neuropsychopharmacology}}
  \textbf{\bibinfo{volume}{37}}, \bibinfo{pages}{82--99}
  (\bibinfo{year}{2020}).

\bibitem{simola2012pharmacological}
\bibinfo{author}{Simola, N.} \emph{et~al.}
\newblock \bibinfo{title}{Pharmacological characterization of 50-khz ultrasonic
  vocalizations in rats: comparison of the effects of different psychoactive
  drugs and relevance in drug-induced reward}.
\newblock \emph{\bibinfo{journal}{Neuropharmacology}}
  \textbf{\bibinfo{volume}{63}}, \bibinfo{pages}{224--234}
  (\bibinfo{year}{2012}).

\bibitem{hamed2016non}
\bibinfo{author}{Hamed, A.} \emph{et~al.}
\newblock \bibinfo{title}{Non-parametric analysis of neurochemical effects and
  arc expression in amphetamine-induced 50-khz ultrasonic vocalization}.
\newblock \emph{\bibinfo{journal}{Behavioural Brain Research}}
  \textbf{\bibinfo{volume}{312}}, \bibinfo{pages}{174--185}
  (\bibinfo{year}{2016}).

\bibitem{bijoch2023whole}
\bibinfo{author}{Bijoch, {\L}.} \emph{et~al.}
\newblock \bibinfo{title}{Whole-brain tracking of cocaine and sugar rewards
  processing}.
\newblock \emph{\bibinfo{journal}{Translational Psychiatry}}
  \textbf{\bibinfo{volume}{13}}, \bibinfo{pages}{20} (\bibinfo{year}{2023}).

\bibitem{leith1976amphetamine}
\bibinfo{author}{Leith, N.~J.} \& \bibinfo{author}{Barrett, R.~J.}
\newblock \bibinfo{title}{Amphetamine and the reward system: evidence for
  tolerance and post-drug depression}.
\newblock \emph{\bibinfo{journal}{Psychopharmacologia}}
  \textbf{\bibinfo{volume}{46}}, \bibinfo{pages}{19--25}
  (\bibinfo{year}{1976}).

\bibitem{jones2000amphetamine}
\bibinfo{author}{Jones, S.}, \bibinfo{author}{Kornblum, J.~L.} \&
  \bibinfo{author}{Kauer, J.~A.}
\newblock \bibinfo{title}{Amphetamine blocks long-term synaptic depression in
  the ventral tegmental area}.
\newblock \emph{\bibinfo{journal}{Journal of Neuroscience}}
  \textbf{\bibinfo{volume}{20}}, \bibinfo{pages}{5575--5580}
  (\bibinfo{year}{2000}).

\bibitem{mulvihill2018individual}
\bibinfo{author}{Mulvihill, K.~G.} \& \bibinfo{author}{Brudzynski, S.~M.}
\newblock \bibinfo{title}{Individual behavioural predictors of
  amphetamine-induced emission of 50 khz vocalization in rats}.
\newblock \emph{\bibinfo{journal}{Behavioural brain research}}
  \textbf{\bibinfo{volume}{350}}, \bibinfo{pages}{80--86}
  (\bibinfo{year}{2018}).

\bibitem{costa2015involvement}
\bibinfo{author}{Costa, G.}, \bibinfo{author}{Morelli, M.} \&
  \bibinfo{author}{Simola, N.}
\newblock \bibinfo{title}{Involvement of glutamate nmda receptors in the acute,
  long-term, and conditioned effects of amphetamine on rat 50khz ultrasonic
  vocalizations}.
\newblock \emph{\bibinfo{journal}{International Journal of
  Neuropsychopharmacology}} \textbf{\bibinfo{volume}{18}}
  (\bibinfo{year}{2015}).

\bibitem{taracha2012inter}
\bibinfo{author}{Taracha, E.} \emph{et~al.}
\newblock \bibinfo{title}{Inter-individual diversity and intra-individual
  stability of amphetamine-induced sensitization of frequency-modulated 50-khz
  vocalization in sprague--dawley rats}.
\newblock \emph{\bibinfo{journal}{Psychopharmacology}}
  \textbf{\bibinfo{volume}{222}}, \bibinfo{pages}{619--632}
  (\bibinfo{year}{2012}).

\bibitem{Hamed2016}
\bibinfo{author}{Hamed, A.} \emph{et~al.}
\newblock \bibinfo{title}{Non-parametric analysis of neurochemical effects and
  arc expression in amphetamine-induced 50-khz ultrasonic vocalization}.
\newblock \emph{\bibinfo{journal}{Behavioural Brain Research}}
  \textbf{\bibinfo{volume}{312}}, \bibinfo{pages}{174--185}
  (\bibinfo{year}{2016}).

\bibitem{Barry2011}
\bibinfo{author}{Barry, D.~N.} \& \bibinfo{author}{Commins, S.}
\newblock \bibinfo{title}{Imaging spatial learning in the brain using immediate
  early genes: insights, opportunities and limitations}.
\newblock \emph{\bibinfo{journal}{Reviews in Neuroscience}}
  (\bibinfo{year}{2011}).

\bibitem{balcerek2021retrosplenial}
\bibinfo{author}{Balcerek, E.}, \bibinfo{author}{W{\l}odkowska, U.} \&
  \bibinfo{author}{Czajkowski, R.}
\newblock \bibinfo{title}{Retrosplenial cortex in spatial memory: focus on
  immediate early genes mapping}.
\newblock \emph{\bibinfo{journal}{Molecular Brain}}
  \textbf{\bibinfo{volume}{14}}, \bibinfo{pages}{1--17} (\bibinfo{year}{2021}).

\bibitem{jaworski2018c}
\bibinfo{author}{Jaworski, J.}, \bibinfo{author}{Kalita, K.} \&
  \bibinfo{author}{Knapska, E.}
\newblock \bibinfo{title}{c-fos and neuronal plasticity: the aftermath of
  kaczmarek’s theory}.
\newblock \emph{\bibinfo{journal}{Acta Neurobiol Exp (Wars)}}
  \textbf{\bibinfo{volume}{78}}, \bibinfo{pages}{287--296}
  (\bibinfo{year}{2018}).

\bibitem{Kubik2007}
\bibinfo{author}{Kubik, S.}, \bibinfo{author}{Miyashita, T.} \&
  \bibinfo{author}{Guzowski, J.~F.}
\newblock \bibinfo{title}{Using immediate-early genes to map hippocampal
  subregional functions}.
\newblock \emph{\bibinfo{journal}{Learning \& memory}}
  \textbf{\bibinfo{volume}{14}}, \bibinfo{pages}{758--770}
  (\bibinfo{year}{2007}).

\bibitem{sauvage2019single}
\bibinfo{author}{Sauvage, M.}, \bibinfo{author}{Kitsukawa, T.} \&
  \bibinfo{author}{Atucha, E.}
\newblock \bibinfo{title}{Single-cell memory trace imaging with immediate-early
  genes}.
\newblock \emph{\bibinfo{journal}{Journal of neuroscience methods}}
  \textbf{\bibinfo{volume}{326}}, \bibinfo{pages}{108368}
  (\bibinfo{year}{2019}).

\bibitem{Squire2015}
\bibinfo{author}{Squire, L.~R.}, \bibinfo{author}{Genzel, L.},
  \bibinfo{author}{Wixted, J.~T.} \& \bibinfo{author}{Morris, R.~G.}
\newblock \bibinfo{title}{Memory consolidation}.
\newblock \emph{\bibinfo{journal}{Cold Spring Harbor perspectives in biology}}
  \textbf{\bibinfo{volume}{7}}, \bibinfo{pages}{a021766}
  (\bibinfo{year}{2015}).

\bibitem{guzowski2001cellular}
\bibinfo{author}{Guzowski, J.} \& \bibinfo{author}{Worley, P.}
\newblock \bibinfo{title}{Cellular compartment analysis of temporal activity by
  fluorescence in situ hybridization (catfish): current protocols in
  neuroscience/editorial board, jacqueline n. crawley [et al]}.
\newblock \emph{\bibinfo{journal}{Chapter}} \textbf{\bibinfo{volume}{1}}
  (\bibinfo{year}{2001}).

\bibitem{paxinos2006rat}
\bibinfo{author}{Paxinos, G.} \& \bibinfo{author}{Watson, C.}
\newblock \emph{\bibinfo{title}{The rat brain in stereotaxic coordinates: hard
  cover edition}}  (\bibinfo{publisher}{Elsevier}, \bibinfo{year}{2006}).

\bibitem{kursa2010feature}
\bibinfo{author}{Kursa, M.~B.} \& \bibinfo{author}{Rudnicki, W.~R.}
\newblock \bibinfo{title}{Feature selection with the boruta package}.
\newblock \emph{\bibinfo{journal}{Journal of statistical software}}
  \textbf{\bibinfo{volume}{36}}, \bibinfo{pages}{1--13} (\bibinfo{year}{2010}).

\bibitem{arias2010dopaminergic}
\bibinfo{author}{Arias-Carri{\'o}n, O.}, \bibinfo{author}{Stamelou, M.},
  \bibinfo{author}{Murillo-Rodr{\'\i}guez, E.},
  \bibinfo{author}{Men{\'e}ndez-Gonz{\'a}lez, M.} \&
  \bibinfo{author}{P{\"o}ppel, E.}
\newblock \bibinfo{title}{Dopaminergic reward system: a short integrative
  review}.
\newblock \emph{\bibinfo{journal}{International archives of medicine}}
  \textbf{\bibinfo{volume}{3}}, \bibinfo{pages}{1--6} (\bibinfo{year}{2010}).

\bibitem{polter2014stress}
\bibinfo{author}{Polter, A.~M.} \& \bibinfo{author}{Kauer, J.~A.}
\newblock \bibinfo{title}{Stress and vta synapses: implications for addiction
  and depression}.
\newblock \emph{\bibinfo{journal}{European journal of neuroscience}}
  \textbf{\bibinfo{volume}{39}}, \bibinfo{pages}{1179--1188}
  (\bibinfo{year}{2014}).

\bibitem{cohen2022reward}
\bibinfo{author}{Cohen, A.~O.} \emph{et~al.}
\newblock \bibinfo{title}{Reward enhances memory via age-varying online and
  offline neural mechanisms across development}.
\newblock \emph{\bibinfo{journal}{Journal of Neuroscience}}
  \textbf{\bibinfo{volume}{42}}, \bibinfo{pages}{6424--6434}
  (\bibinfo{year}{2022}).

\bibitem{diaz2021bidirectional}
\bibinfo{author}{D{\'\i}az, F.~C.}, \bibinfo{author}{Caffino, L.} \&
  \bibinfo{author}{Fumagalli, F.}
\newblock \bibinfo{title}{Bidirectional role of dopamine in learning and
  memory-active forgetting}.
\newblock \emph{\bibinfo{journal}{Neuroscience \& Biobehavioral Reviews}}
  \textbf{\bibinfo{volume}{131}}, \bibinfo{pages}{953--963}
  (\bibinfo{year}{2021}).

\bibitem{hainmueller2020dentate}
\bibinfo{author}{Hainmueller, T.} \& \bibinfo{author}{Bartos, M.}
\newblock \bibinfo{title}{Dentate gyrus circuits for encoding, retrieval and
  discrimination of episodic memories}.
\newblock \emph{\bibinfo{journal}{Nature Reviews Neuroscience}}
  \textbf{\bibinfo{volume}{21}}, \bibinfo{pages}{153--168}
  (\bibinfo{year}{2020}).

\bibitem{floresco2018differential}
\bibinfo{author}{Floresco, S.~B.}, \bibinfo{author}{Montes, D.~R.},
  \bibinfo{author}{Maric, M.} \& \bibinfo{author}{van Holstein, M.}
\newblock \bibinfo{title}{Differential contributions of nucleus accumbens
  subregions to cue-guided risk/reward decision making and implementation of
  conditional rules}.
\newblock \emph{\bibinfo{journal}{Journal of Neuroscience}}
  \textbf{\bibinfo{volume}{38}}, \bibinfo{pages}{1901--1914}
  (\bibinfo{year}{2018}).

\bibitem{sohn2022linking}
\bibinfo{author}{Sohn, S.}, \bibinfo{author}{Kim, S.}, \bibinfo{author}{Yang,
  J.~H.} \& \bibinfo{author}{Choe, E.~S.}
\newblock \bibinfo{title}{Linking of nmda receptors and mglur5 in the nucleus
  accumbens core to repeated cocaine-induced 50-khz ultrasonic vocalization in
  rats}.
\newblock \emph{\bibinfo{journal}{Addiction Biology}}
  \textbf{\bibinfo{volume}{27}}, \bibinfo{pages}{e13084}
  (\bibinfo{year}{2022}).

\bibitem{brudzynski2012quinpirole}
\bibinfo{author}{Brudzynski, S.~M.}, \bibinfo{author}{Komadoski, M.} \&
  \bibinfo{author}{Pierre, J.~S.}
\newblock \bibinfo{title}{Quinpirole-induced 50 khz ultrasonic vocalization in
  the rat: role of d2 and d3 dopamine receptors}.
\newblock \emph{\bibinfo{journal}{Behavioural Brain Research}}
  \textbf{\bibinfo{volume}{226}}, \bibinfo{pages}{511--518}
  (\bibinfo{year}{2012}).

\bibitem{burgdorf2001nucleus}
\bibinfo{author}{Burgdorf, J.}, \bibinfo{author}{Knutson, B.},
  \bibinfo{author}{Panksepp, J.} \& \bibinfo{author}{Ikemoto, S.}
\newblock \bibinfo{title}{Nucleus accumbens amphetamine microinjections
  unconditionally elicit 50-khz ultrasonic vocalizations in rats.}
\newblock \emph{\bibinfo{journal}{Behavioral neuroscience}}
  \textbf{\bibinfo{volume}{115}}, \bibinfo{pages}{940} (\bibinfo{year}{2001}).

\bibitem{humphries2010ventral}
\bibinfo{author}{Humphries, M.~D.} \& \bibinfo{author}{Prescott, T.~J.}
\newblock \bibinfo{title}{The ventral basal ganglia, a selection mechanism at
  the crossroads of space, strategy, and reward.}
\newblock \emph{\bibinfo{journal}{Progress in neurobiology}}
  \textbf{\bibinfo{volume}{90}}, \bibinfo{pages}{385--417}
  (\bibinfo{year}{2010}).

\bibitem{bornstein2011multiplicity}
\bibinfo{author}{Bornstein, A.~M.} \& \bibinfo{author}{Daw, N.~D.}
\newblock \bibinfo{title}{Multiplicity of control in the basal ganglia:
  computational roles of striatal subregions}.
\newblock \emph{\bibinfo{journal}{Current opinion in neurobiology}}
  \textbf{\bibinfo{volume}{21}}, \bibinfo{pages}{374--380}
  (\bibinfo{year}{2011}).

\bibitem{khamassi2012integrating}
\bibinfo{author}{Khamassi, M.} \& \bibinfo{author}{Humphries, M.~D.}
\newblock \bibinfo{title}{Integrating cortico-limbic-basal ganglia
  architectures for learning model-based and model-free navigation strategies}.
\newblock \emph{\bibinfo{journal}{Frontiers in behavioral neuroscience}}
  \textbf{\bibinfo{volume}{6}}, \bibinfo{pages}{79} (\bibinfo{year}{2012}).

\bibitem{martin2000effects}
\bibinfo{author}{Martin, P.~D.} \& \bibinfo{author}{Ono, T.}
\newblock \bibinfo{title}{Effects of reward anticipation, reward presentation,
  and spatial parameters on the firing of single neurons recorded in the
  subiculum and nucleus accumbens of freely moving rats}.
\newblock \emph{\bibinfo{journal}{Behavioural brain research}}
  \textbf{\bibinfo{volume}{116}}, \bibinfo{pages}{23--38}
  (\bibinfo{year}{2000}).

\bibitem{groenewegen1982cortical}
\bibinfo{author}{Groenewegen, H.}, \bibinfo{author}{Room, P.},
  \bibinfo{author}{Witter, M.} \& \bibinfo{author}{Lohman, A.}
\newblock \bibinfo{title}{Cortical afferents of the nucleus accumbens in the
  cat, studied with anterograde and retrograde transport techniques}.
\newblock \emph{\bibinfo{journal}{Neuroscience}} \textbf{\bibinfo{volume}{7}},
  \bibinfo{pages}{977--996} (\bibinfo{year}{1982}).

\bibitem{jayaraman1985organization}
\bibinfo{author}{Jayaraman, A.}
\newblock \bibinfo{title}{Organization of thalamic projections in the nucleus
  accumbens and the caudate nucleus in cats and its relation with hippocampal
  and other subcortical afferents}.
\newblock \emph{\bibinfo{journal}{Journal of Comparative Neurology}}
  \textbf{\bibinfo{volume}{231}}, \bibinfo{pages}{396--420}
  (\bibinfo{year}{1985}).

\bibitem{powell1976connections}
\bibinfo{author}{Powell, E.~W.} \& \bibinfo{author}{Leman, R.~B.}
\newblock \bibinfo{title}{Connections of the nucleus accumbens}.
\newblock \emph{\bibinfo{journal}{Brain research}}
  \textbf{\bibinfo{volume}{105}}, \bibinfo{pages}{389--403}
  (\bibinfo{year}{1976}).

\bibitem{zahm1992significance}
\bibinfo{author}{Zahm, D.} \& \bibinfo{author}{Brog, J.}
\newblock \bibinfo{title}{On the significance of subterritories in the
  “accumbens” part of the rat ventral striatum}.
\newblock \emph{\bibinfo{journal}{Neuroscience}} \textbf{\bibinfo{volume}{50}},
  \bibinfo{pages}{751--767} (\bibinfo{year}{1992}).

\bibitem{mathis2018deeplabcut}
\bibinfo{author}{Mathis, A.} \emph{et~al.}
\newblock \bibinfo{title}{Deeplabcut: markerless pose estimation of
  user-defined body parts with deep learning}.
\newblock \emph{\bibinfo{journal}{Nature neuroscience}}
  \textbf{\bibinfo{volume}{21}}, \bibinfo{pages}{1281--1289}
  (\bibinfo{year}{2018}).

\bibitem{vazdarjanova2004differences}
\bibinfo{author}{Vazdarjanova, A.} \& \bibinfo{author}{Guzowski, J.~F.}
\newblock \bibinfo{title}{Differences in hippocampal neuronal population
  responses to modifications of an environmental context: evidence for
  distinct, yet complementary, functions of ca3 and ca1 ensembles}.
\newblock \emph{\bibinfo{journal}{Journal of Neuroscience}}
  \textbf{\bibinfo{volume}{24}}, \bibinfo{pages}{6489--6496}
  (\bibinfo{year}{2004}).

\bibitem{chawla20043d}
\bibinfo{author}{Chawla, M.~K.} \emph{et~al.}
\newblock \bibinfo{title}{3d-catfish: a system for automated quantitative
  three-dimensional compartmental analysis of temporal gene transcription
  activity imaged by fluorescence in situ hybridization}.
\newblock \emph{\bibinfo{journal}{Journal of neuroscience methods}}
  \textbf{\bibinfo{volume}{139}}, \bibinfo{pages}{13--24}
  (\bibinfo{year}{2004}).

\bibitem{kubik2012loss}
\bibinfo{author}{Kubik, S.}, \bibinfo{author}{Miyashita, T.},
  \bibinfo{author}{Kubik-Zahorodna, A.} \& \bibinfo{author}{Guzowski, J.~F.}
\newblock \bibinfo{title}{Loss of activity-dependent arc gene expression in the
  retrosplenial cortex after hippocampal inactivation: interaction in a
  higher-order memory circuit}.
\newblock \emph{\bibinfo{journal}{Neurobiology of learning and memory}}
  \textbf{\bibinfo{volume}{97}}, \bibinfo{pages}{124--131}
  (\bibinfo{year}{2012}).

\bibitem{ng2006medical}
\bibinfo{author}{Ng, H.}, \bibinfo{author}{Ong, S.}, \bibinfo{author}{Foong,
  K.}, \bibinfo{author}{Goh, P.-S.} \& \bibinfo{author}{Nowinski, W.}
\newblock \bibinfo{title}{Medical image segmentation using k-means clustering
  and improved watershed algorithm} (\bibinfo{year}{2006}).

\bibitem{holm1979simple}
\bibinfo{author}{Holm, S.}
\newblock \bibinfo{title}{A simple sequentially rejective multiple test
  procedure}.
\newblock \emph{\bibinfo{journal}{Scandinavian journal of statistics}}
  \bibinfo{pages}{65--70} (\bibinfo{year}{1979}).

\end{thebibliography}
```
