## Supplementary material for "Spatio-temporal mechanisms of consolidation, recall and reconsolidation in reward-related memory trace": Manuscript LaTeX source: sn-jnl.cls

```
%%
%% This is file `sn-jnl.cls',
%% generated with the docstrip utility.
%%
%% The original source files were:
%%
%% classes.dtx  (with options: `sn-jnl')
%%
%% This is a generated file.
%%
%% Copyright 1993 1994 1995 1996 1997 1998 1999 2000 2001 2002 2003 2004 2005 2006 2007 2008 2009
%% The LaTeX3 Project and any individual authors listed elsewhere
%% in this file.
%%
%% This file was generated from file(s) of the LaTeX base system.
%% --------------------------------------------------------------
%%
%% It may be distributed and/or modified under the
%% conditions of the LaTeX Project Public License, either version 1.3c
%% of this license or (at your option) any later version.
%% The latest version of this license is in
%%    http://www.latex-project.org/lppl.txt
%% and version 1.3c or later is part of all distributions of LaTeX
%% version 2005/12/01 or later.
%%
%% This file has the LPPL maintenance status "maintained".
%%
%% This file may only be distributed together with a copy of the LaTeX
%% base system. You may however distribute the LaTeX base system without
%% such generated files.
%%
%% The list of all files belonging to the LaTeX base distribution is
%% given in the file `manifest.txt'. See also `legal.txt' for additional
%% information.
%%
%% The list of derived (unpacked) files belonging to the distribution
%% and covered by LPPL is defined by the unpacking scripts (with
%% extension .ins) which are part of the distribution.
%% \CharacterTable
%%  {Upper-case    \A\B\C\D\E\F\G\H\I\J\K\L\M\N\O\P\Q\R\S\T\U\V\W\X\Y\Z
%%   Lower-case    \a\b\c\d\e\f\g\h\i\j\k\l\m\n\o\p\q\r\s\t\u\v\w\x\y\z
%%   Digits        \0\1\2\3\4\5\6\7\8\9
%%   Exclamation   \!     Double quote  \"     Hash (number) \#
%%   Dollar        \$     Percent       \%     Ampersand     \&
%%   Acute accent  \'     Left paren    \(     Right paren   \)
%%   Asterisk      \*     Plus          \+     Comma         \,
%%   Minus         \-     Point         \.     Solidus       \/
%%   Colon         \:     Semicolon     \;     Less than     \<
%%   Equals        \=     Greater than  \>     Question mark \?
%%   Commercial at \@     Left bracket  \[     Backslash     \\
%%   Right bracket \]     Circumflex    \^     Underscore    \_
%%   Grave accent  \`     Left brace    \{     Vertical bar  \|
%%   Right brace   \}     Tilde         \~}
\NeedsTeXFormat{LaTeX2e}[1995/12/01]
\ProvidesClass{sn-jnl}
              [2019/11/18 v0.1: An authoring template for Springer Journal articles]

\newif\if@restonecol
\newif\if@titlepage   \@titlepagefalse
\newif\if@cropmarkson \@cropmarksonfalse
\newif\ifDoublecol    \Doublecolfalse%
\newif\ifpagebody\global\pagebodyfalse%
\newif\if@iicol\global\@iicolfalse%
\newif\if@bibcomment\global\@bibcommentfalse%
\newif\if@referee\global\@refereefalse%
\newif\if@vrulerlinenumberon\global\@vrulerlinenumberonfalse%
\newif\if@pdflatex\global\@pdflatexfalse%
\newif\if@remarkboxon\global\@remarkboxonfalse%

\newif\if@Numbered@refstyle\global\@Numbered@refstylefalse% Namedate

\newif\if@Spr@basic@refstyle\global\@Spr@basic@refstylefalse% 1.Basic Springer Nature Reference Style/Chemistry Reference Style -> sn-basic.bst
\newif\if@Mathphys@refstyle\global\@Mathphys@refstylefalse% 2.Math and Physical Sciences Reference Style -> sn-mathphys.bst
\newif\if@APS@refstyle\global\@APS@refstylefalse% 3.American Physical Society (APS) Reference Style -> sn-APS.bst
\newif\if@Vancouver@refstyle\global\@Vancouver@refstylefalse% 4.Vancouver Reference Style -> sn-vancouver.bst
\newif\if@APA@refstyle\global\@APA@refstylefalse% 5.APA-based Social Sciences/Psychology Reference Style -> sn-apacite.bst
\newif\if@Chicago@refstyle\global\@Chicago@refstylefalse% 6.Chicago-based Humanities Reference Style -> sn-chicago.bst
\newif\if@Standard@Nature@refstyle\global\@Standard@Nature@refstylefalse% 7.Standard Nature Research Style -> sn-nature.bst
\newif\if@Default@refstyle\global\@Default@refstylefalse% 8. default reference style - no bib/bst required

%% Template Options
\DeclareOption{a4paper}{\PassOptionsToPackage{a4}{crop}}
\DeclareOption{a3paper}{\PassOptionsToClass{a3paper}{article}\PassOptionsToPackage{a3}{crop}}
\DeclareOption{centre}{\PassOptionsToPackage{center}{crop}}
\DeclareOption{crop}{\PassOptionsToPackage{frame}{crop}\global\@cropmarksontrue}
\DeclareOption{nocrop}{\PassOptionsToPackage{off}{crop}\global\@cropmarksontrue}
\DeclareOption{info}{\PassOptionsToPackage{info}{crop}}
\DeclareOption{noinfo}{\PassOptionsToPackage{noinfo}{crop}}

%% Classfile Options
\DeclareOption{oneside}{\@twosidefalse \@mparswitchfalse}
\DeclareOption{twoside}{\@twosidetrue  \@mparswitchtrue}
\DeclareOption{draft}{\setlength\overfullrule{5pt}}
\DeclareOption{titlepage}{\@titlepagetrue}
\DeclareOption{notitlepage}{\@titlepagefalse}
\DeclareOption{onecolumn}{\@twocolumnfalse}
\DeclareOption{twocolumn}{\@twocolumntrue}
\DeclareOption{openbib}{\let\if@openbib\iftrue}
\DeclareOption{pagegrid}{\global\pagebodytrue}%
\DeclareOption{iicol}{\global\@iicoltrue}%
\DeclareOption{bibcomment}{\global\@bibcommenttrue}%
\DeclareOption{referee}{\global\@refereetrue}%
\DeclareOption{lineno}{\global\@vrulerlinenumberontrue}%
\DeclareOption{pdflatex}{\global\@pdflatextrue}%
\DeclareOption{remarkboxoff}{\global\@remarkboxonfalse}%

\DeclareOption{sn-basic}{\global\@Spr@basic@refstyletrue}%
\DeclareOption{sn-mathphys}{\global\@Mathphys@refstyletrue}%
\DeclareOption{sn-aps}{\global\@APS@refstyletrue}%
\DeclareOption{sn-vancouver}{\global\@Vancouver@refstyletrue}%
\DeclareOption{sn-apa}{\global\@APA@refstyletrue}%
\DeclareOption{sn-chicago}{\global\@Chicago@refstyletrue}%
\DeclareOption{sn-nature}{\global\@Standard@Nature@refstyletrue}%
\DeclareOption{default}{\global\@Default@refstyletrue}%

\DeclareOption{Numbered}{\global\@Numbered@refstyletrue}%
\DeclareOption{NameDate}{\global\@Numbered@refstylefalse}%


%%\ExecuteOptions{twosidecrop,crop,centre,info,croppage}
\ProcessOptions
\LoadClass[twoside,fleqn]{article}

\gdef\refereedefns{%
\if@referee%
\usepackage{setspace}%
\doublespacing%
\fi}%
\refereedefns%

%% General Packages Used
%
\AtBeginDocument{%
%%\newcommand*\ExtraParaSkip{12pt}%
\SetFootnoteHook{\hspace*{-8pt}}%
\DeclareNewFootnote{A}[gobble]%
\setlength{\skip\footinsA}{0pt}}%
%
%%%%%%%%%%%%%%%%%%%%%%%%%%%% Fonts & Sizes %%%%%%%%%%%%%%%%%%%%%%%%%%%%%%%%
%
%% Fonts Used
%%\RequirePackage[T1]{fontenc}%
%
\DeclareOldFontCommand{\rm}{\normalfont\rmfamily}{\mathrm}%
\DeclareOldFontCommand{\sf}{\normalfont\sffamily}{\mathsf}%
\DeclareOldFontCommand{\tt}{\normalfont\ttfamily}{\mathtt}%
\DeclareOldFontCommand{\bf}{\normalfont\bfseries}{\mathbf}%
\DeclareOldFontCommand{\it}{\normalfont\itshape}{\mathit}%
\DeclareOldFontCommand{\sl}{\normalfont\slshape}{\@nomath\sl}%
\DeclareOldFontCommand{\sc}{\normalfont\scshape}{\@nomath\sc}%
\DeclareRobustCommand*\cal{\@fontswitch\relax\mathcal}%
\DeclareRobustCommand*\mit{\@fontswitch\relax\mathnormal}%
%
\renewcommand\normalsize{%
   \@setfontsize\normalsize{10bp}{12bp}%
   \abovedisplayskip 12\p@ \@plus2\p@ \@minus1\p@
   \abovedisplayshortskip \z@ \@plus3\p@%
   \belowdisplayshortskip 3\p@ \@plus3\p@ \@minus3\p@%
   \belowdisplayskip \abovedisplayskip%
   \let\@listi\@listI}%
\normalsize%
%
\newcommand\medsize{%
   \@setfontsize\small\@xipt{13}%
   \abovedisplayskip 5\p@ \@plus3\p@ \@minus4\p@
   \abovedisplayshortskip \z@ \@plus2\p@
   \belowdisplayshortskip 3\p@ \@plus2\p@ \@minus2\p@
   \def\@listi{\leftmargin\leftmargini
               \topsep 4\p@ \@plus2\p@ \@minus2\p@
               \parsep 2\p@ \@plus\p@ \@minus\p@
               \itemsep \parsep}%
   \belowdisplayskip \abovedisplayskip}%
%
\renewcommand\small{%
   \@setfontsize\small\@ixpt{11}%
   \abovedisplayskip 5\p@ \@plus3\p@ \@minus4\p@
   \abovedisplayshortskip \z@ \@plus2\p@
   \belowdisplayshortskip 3\p@ \@plus2\p@ \@minus2\p@
   \def\@listi{\leftmargin\leftmargini
               \topsep 4\p@ \@plus2\p@ \@minus2\p@
               \parsep 2\p@ \@plus\p@ \@minus\p@
               \itemsep \parsep}%
   \belowdisplayskip \abovedisplayskip}%
%
\renewcommand\footnotesize{%
   \@setfontsize\footnotesize{7}{8}%
   \abovedisplayskip 5\p@ \@plus2\p@ \@minus4\p@
   \abovedisplayshortskip \z@ \@plus\p@
   \belowdisplayshortskip 3\p@ \@plus\p@ \@minus2\p@
   \def\@listi{\leftmargin\leftmargini
               \topsep 3\p@ \@plus\p@ \@minus\p@
               \parsep 2\p@ \@plus\p@ \@minus\p@
               \itemsep \parsep}%
   \belowdisplayskip \abovedisplayskip}
%
\renewcommand\scriptsize{\@setfontsize\scriptsize\@ixpt\@ixpt}%
\newcommand\scrisize{\@setfontsize\scrisize{9.3}{9}}%
\renewcommand\tiny{\@setfontsize\tiny\@vpt\@vipt}%
\renewcommand\large{\@setfontsize\large{12}{14}}%
\newcommand\larg{\@setfontsize\larg{11}{13}}%
\renewcommand\Large{\@setfontsize\Large{16}{18}}%
\renewcommand\LARGE{\@setfontsize\LARGE\@xviipt{22}}%
\renewcommand\huge{\@setfontsize\huge\@xxpt{25}}%
\renewcommand\Huge{\@setfontsize\Huge\@xxvpt{30}}%
%
\DeclareMathSizes{\@ixpt}{\@ixpt}{7}{5}%
\DeclareMathSizes{\@xpt}{\@xpt}{7}{5}%
\DeclareMathSizes{\@xipt}{\@xipt}{7}{5}%
%
\DeclareRobustCommand*\textsubscript[1]{%
  \@textsubscript{\selectfont#1}}%
%
\def\@textsubscript#1{%
  {\m@th\ensuremath{_{\mbox{\fontsize\sf@size\z@#1}}}}}%
%
%%%%%%%%%%%%%%%%%%%%%%%%%%%% Layout Settings %%%%%%%%%%%%%%%%%%%%%%%%%%%%%%%%
%
%%\RequirePackage{geometry}%
%
\newlength\columnhsize%
%
%% Regular Pages (for Opening page - redefined)
%
\if@iicol%
%
%% for double column used sn-medium design trim and page size %%
%
\setlength\headheight{12pt}%
\setlength\headsep{5.15mm}%
%
\setlength\columnsep{8mm}%
\setlength\columnhsize{76mm}%
%
\setlength\maxdepth{0pt}%
\setlength\footnotesep{7\p@}%
\setlength{\skip\footins}{18\p@ \@plus 6\p@ \@minus 3\p@}%
%
\RequirePackage[%
    reversemp,
    paperwidth=210mm,
    paperheight=297mm,
    top={26mm},
    headheight={12pt},
    headsep={5.15mm},
    text={160mm,216mm},
    marginparsep=5mm,
    marginparwidth=12mm,
    bindingoffset=6mm,
    footskip=10.13mm,twocolumn]{geometry}%
%
\renewcommand\footnoterule{%
  \kern3\p@%
  \hrule \@height.2mm \@width\columnwidth%
  \kern5.5\p@}%
%
\else%
%% For single column used smallcond design trim and page size %%
\RequirePackage[%
    reversemp,
    paperwidth=210mm,
    paperheight=297mm,
    top={26mm},
    headheight={5.5pt},
    headsep={5.6mm},
    text={31pc,194.25mm},
    marginparsep=5mm,
    marginparwidth=12mm,
    bindingoffset=6mm,
    footskip=10mm]{geometry}
%
    \setlength\maxdepth{0pt}%
    \setlength\columnsep{5mm}%
    \setlength{\marginparsep}{5mm}%
    \setlength{\marginparwidth}{12mm}%
    \setlength\footnotesep{5.75\p@}%
    \setlength{\skip\footins}{8\p@ \@plus 4\p@ \@minus 0\p@}%
%
\renewcommand\footnoterule{%
  \kern3\p@%
  \ifodd\c@page%
     \hrule \@height.2mm \@width\textwidth%
  \else%
     \hrule \@height.2mm \@width37mm
  \fi%
  \kern5.5\p@}%
%
\fi%
%
%
\setlength\parindent{1.5em}%
%
\def\StepUpCounter#1{\global\advance#1by 1\relax}%
\def\StepDownCounter#1{\global\advance#1by -1\relax}%
%
%%%%%%%%%%%%%%%%%%%%%%%%%%%% Pagination Settings %%%%%%%%%%%%%%%%%%%%%%%%%%%%%%%%
%
% Line spacing
\setlength\lineskip{1\p@}%
\setlength\normallineskip{1\p@}%
%%\renewcommand\baselinestretch{1.5}%
\parskip=0pt%
%
% Page break penalties
%
\@lowpenalty   51
\@medpenalty  151
\@highpenalty 301
%
% Disallow widows and orphans
%
\clubpenalty 10000
\widowpenalty 10000
%
% Disable page breaks before equations, allow pagebreaks after
% equations and discourage widow lines before equations.
%
\displaywidowpenalty 100
\predisplaypenalty   10000
\postdisplaypenalty  0
%
% Set these global demerits
%
\doublehyphendemerits 1000000   % corresponds to badness 800
\finalhyphendemerits  1000000  % corresponds to badness 1000
%
% Allow loose lines rather than overfull lines
%
\vbadness=9999
\tolerance=9999
%
% Allow breaking the page in the middle of a paragraph
%
\interlinepenalty 0
%
% Disallow breaking the page after a hyphenated line
\brokenpenalty 10000
%
% Hyphenation; don't split words into less than three characters
\lefthyphenmin=3
\righthyphenmin=3
%
% Float placement parameters
%
% The total number of floats that can be allowed on a page.
\setcounter{totalnumber}{3}
%
% The maximum number of floats at the top and bottom of a page.
\setcounter{topnumber}{5}
\setcounter{bottomnumber}{5}
%
% The maximum part of the top or bottom of a text page that can be
% occupied by floats. This is set so that at least four lines of text
% fit on the page.
\renewcommand\topfraction{.921}
\renewcommand\bottomfraction{.921}

% The minimum amount of a text page that must be occupied by text.
% This should accomodate four lines of text.
\renewcommand\textfraction{.13}

% The minimum amount of a float page that must be occupied by floats.
\renewcommand\floatpagefraction{.887}

% The same parameters repeated for double column output
\renewcommand\dbltopfraction{.88}
\renewcommand\dblfloatpagefraction{.88}

% Space between floats
\setlength\floatsep{18\p@ \@plus 4\p@ \@minus 2\p@}

% Space between floats and text
\setlength\textfloatsep{15\p@ \@plus 4\p@ \@minus 2\p@}

% Space above and below an inline figure
\setlength\intextsep   {18\p@ \@plus 4\p@ \@minus 2\p@}

% For double column floats
\setlength\dblfloatsep    {20\p@ \@plus 4\p@ \@minus 2\p@}
\setlength\dbltextfloatsep{15\p@ \@plus 4\p@ \@minus 2\p@}

\hyphenation{Figure Figures Table Tables Equation Equations Section Sections Appendix Theorem Lemma}


%
%%%%%%%%%%%%%%%%%%%%%%%%%%% Math Settings %%%%%%%%%%%%%%%%%%%%%%%%%%%
%
%%%%%%%%%%%%%%%%%%%%%%%%%%%% For above/below spacing  
\def\eqnarray{%
   \stepcounter{equation}%
   \def\@currentlabel{\p@equation\theequation}%
   \global\@eqnswtrue
   \m@th
   \global\@eqcnt\z@
   \tabskip\@centering
   \let\\\@eqncr
   $$\everycr{}\halign to\displaywidth\bgroup
       \hskip\@centering$\displaystyle\tabskip\z@skip{##}$\@eqnsel
      &\global\@eqcnt\@ne\hskip \tw@\arraycolsep \hfil${##}$\hfil
      &\global\@eqcnt\tw@ \hskip \tw@\arraycolsep
         $\displaystyle{##}$\hfil\tabskip\@centering
      &\global\@eqcnt\thr@@ \hb@xt@\z@\bgroup\hss##\egroup
         \tabskip\z@skip
      \cr
}
\def\endeqnarray{%
      \@@eqncr
      \egroup
      \global\advance\c@equation\m@ne
   $$\@ignoretrue
}
%
%%%%%%%%%%%%%%%%%%%%%%%%%%% Titles %%%%%%%%%%%%%%%%%%%%%%%%%%%
%
\renewcommand\refname{References}%
\renewcommand\figurename{Fig.}% defined as per springer style 
\renewcommand\tablename{Table}%
\renewcommand\appendixname{Appendix}%
\renewcommand\abstractname{Abstract}%
%
%%%%%%%%%%%%%%%%%%%%%%%%%%% Article Front Matter %%%%%%%%%%%%%%%%%%%%%%%%%%%
%

\def\raggedleft{\leftskip0pt plus 1fil\parfillskip=0pt\relax}%
\def\raggedright{\rightskip0pt plus 1fil\parfillskip=0pt\relax}%
\def\raggedcenter{\leftskip=0pt plus 0.5fil\rightskip=0pt plus 0.5fil%
\parfillskip=0pt\let\hb=\break}%
\def\titraggedcenter{\leftskip=12pt plus 0.5fil\rightskip=12pt plus 0.5fil%
\parfillskip=0pt\let\hb=\break}%
\def\absraggedcenter{\leftskip=24pt plus 0.5fil\rightskip=24pt plus 0.5fil%
\parfillskip=0pt\let\hb=\break}%

%
%%% Font Def
\def\Artcatfont{\reset@font\fontsize{8bp}{10bp}\selectfont}%
\def\Titlefont{\reset@font\fontsize{17bp}{22.5bp}\selectfont\titraggedcenter}%
\def\SubTitlefont{\reset@font\fontsize{14bp}{16.5bp}\selectfont\titraggedcenter}%
\def\Authorfont{\reset@font\fontsize{12bp}{14.5bp}\selectfont\boldmath\titraggedcenter}%
\def\addressfont{\reset@font\fontsize{11bp}{13.5bp}\selectfont\titraggedcenter}%
\def\abstractheadfont{\reset@font\fontsize{9bp}{11bp}\bfseries\selectfont\titraggedcenter}%
\def\abstractsubheadfont{\reset@font\fontsize{9bp}{11bp}\bfseries\selectfont}%
\def\abstractfont{\reset@font\fontsize{9bp}{11bp}\selectfont\leftskip=24pt\rightskip=24pt\parfillskip=0pt plus 1fil}%
\def\keywordfont{\reset@font\fontsize{8bp}{9.5bp}\selectfont\leftskip=24pt\rightskip=24pt plus0.5fill}%
\def\historyfont{\reset@font\fontsize{8bp}{9.5bp}\selectfont\leftskip=24pt\rightskip=24pt plus0.5fill}%

%% Article Type

\newbox\artcatbox%

\AtBeginDocument{\definecolor{artcatboxgray}{cmyk}{0.0,0.0,0.0,0.30}}%

\def\articletype#1{\if!#1!\else\setbox\artcatbox\hbox{\Artcatfont\hskip1mm#1\hskip1mm}\fi%
\gdef\ArtType{\fboxsep=0pt\colorbox{artcatboxgray}{\vbox to 4mm{\vfil%
              {\raggedright\box\artcatbox}\vfil}}}%
\gdef\@ArtType{#1}}%
%%\articletype{RESEARCH ARTICLE}%
\articletype{}%

%% Meta Info
%\def\@jyear{{0000}}%
%\def\jyear#1{\gdef\@jyear{#1}}%

%% Article Title

\renewcommand{\title}[2][]{%
\gdef\@checktitle{#1}\ifx\@checktitle\empty\gdef\@title{#2}%
\gdef\s@title{#2}\else\gdef\@title{#2}\gdef\s@title{#1}\fi%
\markboth{\textit{\s@title}}{\textit{\s@title}}}%

\def\subtitle#1{\gdef\@subtitle{#1}}\subtitle{}%

%% Cross Link for Author & Address
\def\jmkLabel#1{\@bsphack\protected@write\@auxout{}{\string\Newlabel{#1}{\@currentlabel}}\@esphack}%
\def\Newlabel#1#2{\expandafter\xdef\csname X@#1\endcsname{#2}}%
\def\jmkRef#1{\@ifundefined{X@#1}{0}{\csname X@#1\endcsname}}%

%% Article Author(s)
\let\sep\@empty%
\let\authorsep\@empty%
\newcount\aucount%
\newcount\corraucount%
\newcount\punctcount%
%
\def\artauthors{}%
\newif\if@auemail%
\newif\if@corauemail%
%
\def\au@and{\ifnum\punctcount=2\ and\else\unskip, \advance\punctcount by -1 \fi}%
%
\def\author{\advance\aucount by 1\@ifstar\@@corrauthor\@@author}%
%
\newcommand{\@@author}[2][]{\def\@authfrstarg{#1}\@corauemailfalse%
\g@addto@macro\artauthors{%
    \ifnum\aucount=1%
    \global\@auemailtrue%
    \else%
    \global\@auemailfalse%
    \fi%
    \Authorfont%
    \def\baselinestretch{1}%
    \authorsep{#2}\unskip\ifx\@authfrstarg\empty\else\textsuperscript{\smash{{%
      \@for\@@affmark:=#1\do{\edef\affnum{\@ifundefined{X@\@@affmark}{\@@affmark}{\jmkRef{\@@affmark}}}%
     \unskip\sep\affnum\let\sep=,}}}}\fi%
    \def\authorsep{{\au@and} }%%% 
    \global\let\sep\@empty\global\let\@corref\@empty%
}}%
%
\newcommand{\@@corrauthor}[2][]{\def\@authfrstarg{#1}\@corauemailtrue\advance\corraucount by 1%
\g@addto@macro\artauthors{%
    \global\@auemailtrue%
    \Authorfont%
    \def\baselinestretch{1}%
    \authorsep{#2}\unskip\ifx\@authfrstarg\empty\else\textsuperscript{\smash{{%
      \@for\@@affmark:=#1\do{\edef\affnum{\@ifundefined{X@\@@affmark}{\@@affmark}{\jmkRef{\@@affmark}}}%
     \unskip\sep\affnum\let\sep=,}}}{*}\hskip-1pt}\fi\unskip%
    \def\authorsep{\au@and~}%%% 
    \global\let\sep\@empty\global\let\@corref\@empty%
}}%
%%
%% Miscellaneous macros %%
%%
\def\fnm#1{\leavevmode\hbox{#1}}%
\def\sur#1{\unskip~\nobreak\leavevmode\hbox{#1}}%
\def\spfx#1{#1}%
\def\pfx#1{#1}%
\def\sfx#1{#1}%
\def\tanm#1{#1}%
\def\dgr#1{#1}%
%
%% Author Email
%
\let\nomail\relax%
\def\corrauthemail{}%
\def\authemail{}%

\newcount\emailcnt%

\def\email#1{\global\advance\emailcnt by 1\relax%
\if@corauemail%
   \g@addto@macro\corrauthemail{%
   \setcounter{footnote}{0}%
   \textcolor{blue}{#1};\ %
   }%
\else%
   \g@addto@macro\authemail{%
   \setcounter{footnote}{0}%
   \textcolor{blue}{#1};\ %
   }%
\fi}

%% Corrseponding Address 
\def\@copycorthanks{}%
\def\auaddress{}%
\def\@auaddress{}%

\newcounter{affn}%
\newcount\addcount% To check the count of address

\renewcommand\theaffn{\arabic{affn}}%

\def\affil{\advance\addcount by 1\@ifstar\@@coraddress\@@address}%

\newcommand{\@@coraddress}[2][]{%\advance\addcount by 1
\g@addto@macro\auaddress{%
     \stepcounter{affn}%
     \xdef\@currentlabel{\theaffn}%
     \jmkLabel{\theaffn}%
     {\textsuperscript{#1*}#2.\par} }
}

%% Macros for present address

\newif\ifpresentaddress%

\def\@presentaddresstxt{}% 
\def\presentaddresstxt#1{\gdef\@presentaddresstxt{#1:}}\presentaddresstxt{Present Address}%
\newcommand{\presentaddress}[1]{\gdef\@presentaddresstext{\@presentaddresstxt\par#1}\global\presentaddresstrue}%

%% Macros for equally contributed

\newif\ifequalcont%

%\def\@equalconttxt{}% 
%\def\equalcontxt#1{\gdef\@equalconttxt{#1}}\equalcontxt{These authors contributed equally to this work.}%
%\newcommand{\equalcont}[1][\@equalconttxt]{\gdef\@equalconttext{#1}\g@addto@macro\artauthors{$^{\dagger}$}\global\equalconttrue}%

\def\@equalconttxt{}% 
\def\equalcontxt#1{\gdef\@equalconttxt{#1}}\equalcontxt{}%
\newcommand{\equalcont}[1]{\gdef\@equalconttext{#1}\g@addto@macro\artauthors{$^{\dagger}$}\global\equalconttrue}%

%% Author Address 

\newcommand{\@@address}[2][]{%%\advance\addcount by 1
\g@addto@macro\auaddress{%
     \stepcounter{affn}%
     \xdef\@currentlabel{\theaffn}%
     \jmkLabel{\theaffn}%
     {\textsuperscript{#1}#2.\par} }%\theaffn
}

%% Address tagging 
\newcommand{\orgdiv}[1]{#1}%
\newcommand{\orgname}[1]{#1}%
\newcommand{\orgaddress}[1]{#1}%
\newcommand{\street}[1]{#1}%
\newcommand{\postcode}[1]{#1}%
\newcommand{\city}[1]{#1}%
\newcommand{\state}[1]{#1}%
\newcommand{\country}[1]{#1}%

%% Article notes

\def\@artnote{}%
\def\artnote#1{\gdef\@artnote{#1}}%

%% Miscellaneous notes 

\def\@miscnote{}%
\def\miscnote#1{\gdef\@miscnote{\par\addvspace{3pt}#1}}%

%% Motto

\def\mottofont{\reset@font\fontfamily{\rmdefault}\fontsize{8.5bp}{10bp}\fontshape{it}\selectfont\raggedright}
%
\let\@motto\@empty
\def\mottoraggedright{\rightskip0mm\leftskip=42mm plus 1fil\parfillskip=0pt\relax}%
\newcommand{\motto}[2][]{\gdef\@headcheck{#1}\gdef\@motto{\@headcheck\ifx\@headcheck\@empty\vskip12pt\else\fi{\mottofont\mottoraggedright#2\par}}}

%% Article Abstract
\newcommand\abstracthead{\@startsection {section}{1}{\z@}{-22pt \@plus0ex \@minus0ex}{3pt}{\abstractheadfont}}
\newcommand\subabstracthead{\@startsection{subsection}{2}{\z@}{3pt \@plus0ex \@minus0ex}{-.5em}{\abstractsubheadfont}}

\def\@abstract{}%
\long\def\abstract#1{\def\@abstract{%
\let\paragraph\subabstracthead%
\abstractfont%
\abstracthead*{\abstractname}%
#1\par}}%

\def\printabstract{\ifx\@abstract\empty\else\@abstract\fi\par}%

\def\printkeywords{\ifx\@keywords\empty\else\@keywords\fi\par}%

%
%% Keywords
\def\keywordname{Keywords}%
\def\keywords#1{\ifx#1\empty\else\def\@keywords{\par\addvspace{10pt}{\keywordfont{\bfseries\keywordname:} #1\par}}\fi}%
\def\@keywords{}%

%% PACs

\def\pacsbullet{\hbox{\hskip2.5pt,\hskip2.5pt}}%

\def\change@commas#1,#2{%
  \ifx#2\@empty%
    #1%
  \else%
    #1\nobreak\hbox{\pacsbullet}\allowbreak\expandafter\change@commas%
  \fi%
  #2}%

\newcommand\keywordhead[1]{\par\addvspace{10pt}%
{{\keywordfont\bfseries#1:\ }}}%

\newcommand{\pacs}[1]{\keywordhead{\pacsname}#1}%
%
\newcount\PacsCount%
\PacsCount=0%
%
\newcount\PacsTmpCnt%
\PacsTmpCnt=1%
%
\gdef\StorePacsText#1#2{%
\edef\GetRoman{\romannumeral#1}%
\expandafter\gdef\csname\GetRoman StorePacsTxt\endcsname{#2}%
}%
%
\let\oldpacs\pacs%
\renewcommand\pacs[2][PAC Codes]{\gdef\pacsname{{\bfseries#1}}\gdef\@pacs{\keywordfont\raggedright\oldpacs\change@commas#2,\@empty\par}
\StepUpCounter{\PacsCount}%
\StorePacsText{\the\PacsCount}{\gdef\pacsname{{\bfseries#1}}\keywordfont\raggedright\oldpacs\change@commas#2,\@empty}%
}%

\def\@pacs{}%

%% Glossary

\def\gloshead{Glossary}%

\newenvironment{glos}[1][\gloshead]{\begingroup\parindent=0pt%
\section*{#1}
\def\item[##1]{##1,\ }}{%
\endgroup}%
%

%% Article History

\def\received#1{\g@addto@macro\@history{{Received #1}}}%
\def\revised#1{\g@addto@macro\@history{{; revised #1}}}%
\def\accepted#1{\g@addto@macro\@history{{; accepted #1}}}%

%% Remark on Front page %%

\newdimen\FMremarkdim%

\newcommand{\FMremark}{\begingroup\parindent=0pt\parskip=0pt%
\if@referee\singlespacing\fi%
\fboxsep=6pt\fboxrule=0.5pt%
\FMremarkdim=\textwidth%%\paperwidth%
\advance\FMremarkdim-\fboxsep%
\advance\FMremarkdim-2\fboxrule%
\if@referee\vskip-21pt\fi%
%%\fbox{\vbox{\hsize=\FMremarkdim\small%
\unvbox\fmremarkbox
%%}}%
\endgroup}

\newbox\fmremarkbox%

\newenvironment{fmremark}{\begingroup\parindent=0pt%
\fboxsep=6pt\fboxrule=0.5pt%
\FMremarkdim=\textwidth%%\paperwidth%
\advance\FMremarkdim-\fboxsep%
\advance\FMremarkdim-2\fboxrule%
\global\setbox\fmremarkbox\vbox\bgroup\small%
}{\egroup\endgroup}

%% Article Header Definition
\renewcommand{\@maketitle}{\newpage\null%
    \if@remarkboxon\vbox to 0pt{\vspace*{-78pt}\hspace*{-18pt}\FMremark}\else\vskip21pt\fi%%\par%
    \hsize\textwidth\parindent0pt%%%\vskip7pt%
    %% Aritle Type
    {\hbox to \textwidth{{\Artcatfont\ArtType\hfill}\par}}
    %% Aritle Title
    \ifx\@title\empty\else%
        \removelastskip\vskip20pt\nointerlineskip%
        {\Titlefont\@title\par}
        %\addcontentsline{toc}{chapter}{\@title}% for bookmarks
    \fi%
    %% Aritle SubTitle
    \ifx\@subtitle\empty\else%
        \vskip9pt%
        {{\SubTitlefont\@subtitle\par}}
    \fi%
    %% Aritle Authors, Address and Correspondings
    \ifnum\aucount>0
        \global\punctcount\aucount%
        \vskip20pt%
        \artauthors\par%%     authors and emails
        {\vskip7pt\addressfont\auaddress\par%%      corresponding adress
	 \removelastskip\vskip24pt%
	\ifnum\emailcnt>0\relax%
           \ifx\corrauthemail\@empty\else{\ifnum\aucount>1*\fi}%
	   Corresponding author(s). E-mail(s): \corrauthemail\par\fi%
	   \ifx\authemail\@empty\else Contributing authors:\ \authemail\fi%
        \fi%
        \ifequalcont{\par$^{\dagger}$\@equalconttext\par}\fi%
	 \removelastskip\vskip24pt%
        \ifpresentaddress{\par\@presentaddresstext\par}\fi%
	}
     \fi%
     {\printabstract\par}%
     {\printkeywords\par}%
     \ifx\@pacs\empty\else%
       \loop\ifnum\PacsCount>0%
          \csname\romannumeral\PacsTmpCnt StorePacsTxt\endcsname\par%
          \StepDownCounter{\PacsCount}%
          \StepUpCounter{\PacsTmpCnt}%
       \repeat%
    \fi%
    %%{\printhistory\par}%
    %%{\ifx\@motto\empty\else\@motto\fi}%
    \removelastskip\vskip36pt\vskip0pt}%

\usepackage{cuted}%
\@ifpackageloaded{cuted}{\gdef\@setmarks{}}{}%

%% Printing Article Header
\newdimen\firstpagehtcheck

\renewcommand\maketitle{\par
  \@afterindentfalse%
  \begingroup
    \gdef\UrlFont{\rmfamily}%
    \renewcommand\thefootnote{\@fnsymbol\c@footnote}%
    \def\@makefnmark{\rlap{\@textsuperscript{\normalfont\smash{\@thefnmark}}}}%
    \long\def\@makefntext##1{\parindent 1em\noindent\small\selectfont
            \hbox{\@textsuperscript{\normalfont\@thefnmark}}##1}%
    \if@twocolumn
      \ifnum \col@number=\@ne%
\setbox0=\vbox{\@maketitle}
\firstpagehtcheck=\ht0%
\advance\firstpagehtcheck by \dp0%
\ifdim\firstpagehtcheck>\textheight%
\setbox1=\vsplit0to2\textheight%
\setbox1=\vbox{\unvbox1}%
\setbox2=\vbox{\unvbox0}%
\unvbox1%
\stripsep=0pt%
\begin{strip}
\unvbox2%
\end{strip}
\else
\twocolumn[\@maketitle]%
\fi      
\else
\@maketitle
\fi%
    \else%
      \newpage%
      \global\@topnum\z@% Prevents figures from going at top of page.
      \@maketitle%
    \fi%
  \endgroup%
  \ifx\@artnote\@empty\else\footnoteA{\@artnote}\fi%
  \ifx\@miscnote\@empty\else\footnoteA{\@miscnote\par}\fi%
  \setcounter{footnote}{0}%
  \global\let\thanks\relax%
  \global\let\artnote\relax%
  \global\let\maketitle\relax%
  \global\let\@maketitle\relax%
  \global\let\@thanks\@empty%
  \global\let\@author\@empty%
  \global\let\@date\@empty%
  \global\let\title\relax%
  \global\let\author\relax%
  \global\let\date\relax%
  \global\let\and\relax%
  \pagestyle{headings}%
  %%%print continuous abstract on next page
  \@afterheading%
  %%\vskip-18pt% this is included to avoid vertical space at the beginning of left column on article opening pages
}%

%
%%%%%%%%%%%%%%%%%%%%%%%%%%%%%%%% Page Styles %%%%%%%%%%%%%%%%%%%%%%%%%%%%%%%%%%%%%%
%
%
\def\opheaderfont{\reset@font\fontsize{10bp}{0bp}\selectfont}%
\def\headerfont{\reset@font\fontsize{10bp}{0bp}\selectfont}%
\def\footerfont{\reset@font\fontsize{10bp}{0bp}\selectfont}%

%% Regular Page Style      
\def\ps@headings{%
    \def\@oddfoot{\hfill\thepage\hfill}%
    \let\@evenfoot\@oddfoot%
      \def\@evenhead{%
      \vbox to 0pt{\vspace*{-48pt}%
         \hbox to \hsize{\hfill \relax\hfill}}\par%%
      \hspace*{-\textwidth}\hbox to \hsize{\hfill}}%
      \def\@oddhead{%
      \vbox to 0pt{\vspace*{-48pt}%
         \hbox to \hsize{\hfill \relax\hfill}}\par%%
      \hspace*{-\textwidth}\hbox to \hsize{\hfill}}%
      \let\@mkboth\markboth%
      }%

%\newdimen\opshortpage%

%\def\printcopyright#1{#1}%%

%\gdef\@copyrighttext{}%
%\gdef\@copyrightyear{\@jyear}%

%\def\copytext#1#2{\gdef\@copyrightyear{#2}\def\@copyrighttext{\begin{minipage}[t]{\textwidth}\footerfont\textcopyright\ #1\ \@copyrightyear\end{minipage}}}

%\copytext{Springer Science+Business Media B.V.}{\@jyear}%

%\def\@opjournalheader{\undef\leftmark\space\ {{(\@jyear),\ \textbf{\@jvol}:\@artid}} {\thepage{--}\pageref*{LastPage}}\\
%{\@DOI}}%

%% Opening Page Style      
\def\ps@titlepage{%
     %%\def\@oddhead{\vbox{\vskip-36pt\hbox to \textwidth{\hfill\includegraphics{springer-nature-logo}\hspace*{-1pt}}}}%
     %%\let\@oddhead\@empty\let\@evenhead\@empty%
      \def\@oddhead{%
      \vbox to 0pt{\vspace*{-38pt}%
         \hbox to \hsize{\hfill \hfill}}}%%
     \let\@evenhead\@oddhead%
     \def\@oddfoot{\vbox to 18pt{\vfill\reset@font\rmfamily\hfil\thepage\hfil}}%%
     \def\@evenfoot{}}%

\def\ps@plain{\let\@mkboth\@gobbletwo%
\let\@oddhead\@empty\let\@evenhead\@empty%
\def\@oddfoot{\vbox to 18pt{\vfill\reset@font\rmfamily\hfil ddd\thepage\hfil}}%
\let\@evenfoot\@oddfoot}%

%
%%%%%%%%%%%%%%%%%%%%%%%%%%%%%%%%%%% Sections %%%%%%%%%%%%%%%%%%%%%%%%%%%%%%%%%%%%%%%%%%
%

\def\numbered{\setcounter{secnumdepth}{3}}%
\def\unnumbered{\setcounter{secnumdepth}{0}}%
\numbered%% default is numbered Sections

\renewcommand\thesection      {\@arabic\c@section}%
\renewcommand\thesubsection   {\thesection.\@arabic\c@subsection}%
\renewcommand\thesubsubsection{\thesubsection.\@arabic\c@subsubsection}%
\renewcommand\theparagraph    {\thesubsubsection.\@arabic\c@paragraph}%
\renewcommand\thesubparagraph {\theparagraph.\@arabic\c@subparagraph}%
%%
\def\@seccntformat#1{\csname the#1\endcsname\hskip.5em}%

\def\@sect#1#2#3#4#5#6[#7]#8{%
  \ifnum #2>\c@secnumdepth
    \let\@svsec\@empty
  \else
    \refstepcounter{#1}%
      \protected@edef\@svsec{\@seccntformat{#1}\relax}%
  \fi
  \@tempskipa #5\relax
  \ifdim \@tempskipa>\z@
    \begingroup
      #6{%
        \@hangfrom{\hskip #3\relax\@svsec}%
          \interlinepenalty \@M #8\@@par}%
    \endgroup
    \csname #1mark\endcsname{#7}%
    \addcontentsline{toc}{#1}{%
      \ifnum #2>\c@secnumdepth \else
        \protect\numberline{\csname the#1\endcsname}%
      \fi
      #7}%
  \else
    \def\@svsechd{%
      #6{\hskip #3\relax
      \@svsec #8.}%
      \csname #1mark\endcsname{#7}%
      \addcontentsline{toc}{#1}{%
        \ifnum #2>\c@secnumdepth \else
          \protect\numberline{\csname the#1\endcsname}%
        \fi
        #7}}%
  \fi
  \@xsect{#5}}
%
\def\sectionfont{\reset@font\fontfamily{\rmdefault}\fontsize{14bp}{16bp}\bfseries\selectfont\raggedright\boldmath}%
\def\subsectionfont{\reset@font\fontfamily{\rmdefault}\fontsize{12bp}{14bp}\bfseries\selectfont\raggedright\boldmath}%
\def\subsubsectionfont{\reset@font\fontsize{11bp}{13bp}\bfseries\selectfont\raggedright\boldmath}%
\def\paragraphfont{\reset@font\fontsize{10bp}{12bp}\bfseries\itshape\selectfont\raggedright}%
%
\def\subparagraphfont{\itshape}%
\def\bmheadfont{\reset@font\fontfamily{\rmdefault}\fontsize{10bp}{12bp}\bfseries\selectfont\raggedright\boldmath}%
%
\renewcommand\section{\@startsection{section}{1}{\z@}%
                                    {-12pt \@plus -4pt \@minus -2pt}%
                                    {9pt}%
                                    {\sectionfont}}
\renewcommand\subsection{\@startsection{subsection}{2}{\z@}%
                                       {-12pt \@plus -4pt \@minus -2pt}%
                                       {6pt}%
                                       {\subsectionfont}}
\renewcommand\subsubsection{\@startsection{subsubsection}{3}{\z@}%
                                          {-12pt \@plus -4pt \@minus -2pt}%
                                          {6pt}%
                                          {\subsubsectionfont}}
\renewcommand\paragraph{\@startsection{paragraph}{4}{\z@}%
                                      {-12pt \@plus -4pt \@minus-2pt}%
                                      {3pt}%
                                      {\paragraphfont}}
\renewcommand\subparagraph{\@startsection{subparagraph}{5}{\z@}%
                                         {6pt \@plus1ex \@minus.2ex}%
                                         {-1em}%
                                         {\subparagraphfont}}
\newcommand\bmhead{\@startsection{subparagraph}{5}{\z@}%
                                 {6pt \@plus1ex \@minus .2ex}%
                                 {-1em}%
                                 {\bmheadfont}}
%
\def\@startsection#1#2#3#4#5#6{%
  \if@noskipsec \leavevmode \fi
  \par
  \@tempskipa #4\relax
  \@afterindenttrue
  \ifdim \@tempskipa <\z@
    \@tempskipa -\@tempskipa \@afterindentfalse
  \fi
  \if@nobreak
    \everypar{}%
  \else
    \addpenalty\@secpenalty\addvspace\@tempskipa
  \fi
  \@ifstar
    {\@ssect{#3}{#4}{#5}{#6}}%
    {\@dblarg{\@sect{#1}{#2}{#3}{#4}{#5}{#6}}}}
%
%%%%%%%%%%%%%%%%%%%%%%%%%%%%%%%%%%% Lists %%%%%%%%%%%%%%%%%%%%%%%%%%%%%%%%%%%%%%%%%%
%
\newdimen\labelwidthi%
\newdimen\labelwidthii%
\newdimen\labelwidthiii%
\newdimen\labelwidthiv%

\def\normal@labelsep{0.5em}%
\labelsep\normal@labelsep%
\settowidth{\labelwidthi}{(iii)}%
\settowidth{\labelwidthii}{(d)}%
\settowidth{\labelwidthiii}{(iii)}%
\settowidth{\labelwidthiv}{(M)}%

\leftmargini\labelwidthi     \advance\leftmargini\labelsep
\leftmarginii\labelwidthii   \advance\leftmarginii\labelsep
\leftmarginiii\labelwidthiii \advance\leftmarginiii\labelsep
\leftmarginiv\labelwidthiv   \advance\leftmarginiv\labelsep

\def\setleftmargin#1#2{\settowidth{\@tempdima}{#2}\labelsep\normal@labelsep
  \csname labelwidth#1\endcsname\@tempdima
  \@tempdimb\@tempdima \advance\@tempdimb\labelsep
  \csname leftmargin#1\endcsname\@tempdimb}
\def\@listI{\leftmargin\leftmargini
  \labelwidth\labelwidthi \labelsep\normal@labelsep
  \topsep \z@ \partopsep\z@ \parsep\z@ \itemsep\z@
  \listparindent 1em}
\def\@listii{\leftmargin\leftmarginii
  \labelwidth\labelwidthii \labelsep\normal@labelsep
  \topsep\z@ \partopsep\z@ \parsep\z@ \itemsep\z@
  \listparindent 1em}
\def\@listiii{\leftmargin\leftmarginiii
  \labelwidth\labelwidthiii \labelsep\normal@labelsep
  \topsep\z@ \partopsep\z@ \parsep\z@ \itemsep\z@
  \listparindent 1em}
\def\@listiv{\leftmargin\leftmarginiv
  \labelwidth\labelwidthiv \labelsep\normal@labelsep
  \topsep\z@ \partopsep\z@ \parsep\z@ \itemsep\z@
  \listparindent 1em}
\let\@listi\@listI
\@listi
%
\setlength  \labelsep  {.5em}
\setlength  \labelwidth{\leftmargini}
\addtolength\labelwidth{-\labelsep}
\@beginparpenalty -\@lowpenalty
\@endparpenalty   -\@lowpenalty
\@itempenalty     -\@lowpenalty
\def\labelitemi{$\bullet$}          \def\labelitemii{$\cdot$}
\def\labelenumi{\theenumi.}         \def\theenumi{\arabic{enumi}}
\def\labelenumii{(\alph{enumii})}   \def\theenumii{\alph{enumii}}
\def\labelenumiii{(\roman{enumiii})}\def\theenumiii{\roman{enumiii}}
\def\labelenumiv{(\Alph{enumiv})}   \def\theenumiv{\Alph{enumiv}}

%
%%%%%%%%%%%%%%%%%%%%%%%%%%% Ordered & Unordered List  %%%%%%%%%%%%%%%%%%%%%%%%%%%%%%%%
%
\def\listfont{\normalsize}%
%
\def\enumargs{%
   \listfont%
   \leftmargini0pt%
   \leftmarginii0pt%
   \leftmarginiii0pt%
   \ifnum\@enumdepth=3\topsep0pt\else\ifnum\@enumdepth=2\topsep0pt\else\topsep 6pt\fi\fi%
   \partopsep     \z@%
   \itemsep       \z@%
   \parsep        \z@%
   \labelsep      0.5em%
   \rightmargin   \z@%
   \raggedright%   
   \listparindent \parindent%
   \itemindent    \z@}%

\def\enumerate{%
    \@ifnextchar[{\@numerate}{\@numerate[0.]}}

\def\@numerate[#1]{\par%
     \ifnum \@enumdepth >3 \@toodeep\else
     \advance\@enumdepth \@ne
     \edef\@enumctr{enum\romannumeral\the\@enumdepth}
     \list{\csname label\@enumctr\endcsname}{%
       \enumargs%
       \setlength{\leftmargin}{\csname leftmargin\romannumeral\the\@enumdepth\endcsname}
       \usecounter{\@enumctr}
       \settowidth\labelwidth{#1}
       \addtolength{\leftmargin}{\labelwidth}
       \addtolength{\leftmargin}{\labelsep}
       \def\makelabel##1{\hss\llap{##1}}}%
     \fi
   }
\let\endenumerate\endlist

%%Unnumbered list%%

\def\unenumargs{%
   \listfont%
   \leftmargini\parindent%
   \topsep6pt%
   \partopsep     \z@%
   \itemsep       \z@%
   \parsep        \z@%
   \labelsep      0\p@%
   \rightmargin   \z@%
   \raggedright%
   \listparindent \parindent%
   \itemindent    -12pt}%

\def\unenumerate{%
    \@ifnextchar[{\@unenumerate}{\@unenumerate[0.]}}

\def\@unenumerate[#1]{\par%
     \ifnum \@enumdepth >3 \@toodeep\else
     \advance\@enumdepth \@ne
     \edef\@enumctr{enum\romannumeral\the\@enumdepth}
     \list{}{%
       \unenumargs
       \setlength{\leftmargin}{\csname leftmargin\romannumeral\the\@enumdepth\endcsname}
       \usecounter{\@enumctr}
       \settowidth\labelwidth{#1}
       \addtolength{\leftmargin}{0pt}
       \addtolength{\leftmargin}{0pt}
       \def\makelabel##1{\hss\llap{##1}}}%
     \fi
   }

\let\endunenumerate\endlist%

%% bulleted list 

\def\itemargs{%
   \listfont%
   \leftmargini0pt%
   \leftmarginii0pt%
   \ifnum\@enumdepth=3\topsep0pt\else\ifnum\@enumdepth=2\topsep0pt\else\topsep 6pt\fi\fi%
   \partopsep     \z@%
   \itemsep       \z@%
   \parsep        \z@%
   \labelsep      0.5em%
   \rightmargin   \z@%
   \raggedright%
   \listparindent \z@%
   \itemindent    \z@}%

\renewcommand\labelitemi{\raise1pt\hbox{\textbullet}}%
\renewcommand\labelitemii{\textendash}%

\def\itemize{%
   \@ifnextchar[{\@itemize}{\@itemize[$\bullet$]}}

\def\@itemize[#1]{\par%
     \ifnum \@itemdepth >3 \@toodeep\else
     \advance\@itemdepth \@ne
     \edef\@itemctr{item\romannumeral\the\@itemdepth}
     \list{\csname label\@itemctr\endcsname}{%
       \itemargs
       \setlength{\leftmargin}{\csname leftmargin\romannumeral\the\@itemdepth\endcsname}
       \settowidth\labelwidth{#1}
       \addtolength{\leftmargin}{\labelwidth}
       \addtolength{\leftmargin}{\labelsep}
       \def\makelabel##1{\hss \llap{##1}}}%
     \fi
   }
\let\enditemize\endlist
%
\def\quote{\list{}{\itemindent\z@
   \leftmargin 1em \rightmargin \z@}%
\item[]}
\let\endquote\endlist
%
\def\descriptionlabel#1{\hspace\labelsep \itshape #1}
\def\description{\list{}{\labelwidth\z@
  \leftmargin \z@ \topsep6pt\itemindent \z@ %-\leftmargin
  \let\makelabel\descriptionlabel}}
\let\enddescription\endlist

%
%%%%%%%%%%%%%%%%%%%%%%%%%%%%%% Float %%%%%%%%%%%%%%%%%%%%%%%%%%%%

\setlength\abovecaptionskip{2.25\p@}%
\setlength\belowcaptionskip{6\p@}%

\setlength\arraycolsep{2\p@}%
\setlength\tabcolsep{6\p@}%
\setlength\arrayrulewidth{.4\p@}%
\setlength\doublerulesep{2\p@}%
\setlength\tabbingsep{\labelsep}%

\def\fnum@figure{{\bfseries\figurename\space\thefigure}}%
\def\fnum@table{{\bfseries\tablename\space\thetable}}%

\def\FigName{figure}%

\long\def\@makecaption#1#2{%
    \ifx\FigName\@captype
      \vskip\abovecaptionskip
        \@figurecaption{#1}{#2}
    \else
        \@tablecaption{#1}{#2}
      \vskip\belowcaptionskip
    \fi%
}

%% Figure

\def\figurecaptionfont{\reset@font\fontfamily{\rmdefault}\fontsize{8}{9.5}\selectfont}%

\newdimen\figwidth%
\newdimen\figheight%
\newdimen\sidecapwidth
\newdimen\wrapcapline%
\newdimen\totalwrapline%
\newdimen\wraptotline%

%% Figures macro
\newbox\figurebox%
\newbox\wrapfigcapbox

\def\FIG#1#2{%
\setbox\figurebox\hbox{#1}%
%% Figure dimensions
\figwidth\wd\figurebox%
\figheight\ht\figurebox%
{\parbox{\hsize}{%
\centerline{\box\figurebox}%
%% Caption
#2}}}

%% Figures caption
\newbox\figcapbox
\newbox\capbox
\long\def\@figurecaption#1#2{{\figurecaptionfont{\bfseries#1}\hskip.7em#2\par}}%

\newenvironment{unnumfigure}{\begingroup\setlength{\topsep}{12pt}%
\begin{center}}{\end{center}\endgroup}

%
%%%%%%%%%%%%%%%%%%%%%%%%%%%%%%%%%%%%
%
\@ifpackageloaded{booktabs}{\cmidrulewidth=.15pt}{}%
%
\def\tablecaptionfont{\reset@font\fontsize{8bp}{9.5bp}\selectfont}%
\def\tablebodyfont{\reset@font\fontsize{8bp}{9.5bp}\selectfont}%
\def\tablecolheadfont{\reset@font\fontsize{8bp}{9.5bp}\selectfont\bfseries\boldmath}%
\def\tablefootnotefont{\reset@font\fontsize{8bp}{9.5bp}\selectfont}%

%% Table Macro

\newskip\headwidthskip%

\def\tabraggedcenter{\leftskip=0pt plus 0.5fil\rightskip=0pt plus 0.5fil\parfillskip=0pt}%

\newenvironment{@processtable}[4]{%
\setbox4=\hbox to \hsize{\hss%
\begin{minipage}[t]{#4}%
\tabraggedcenter%
\caption{#1}\par%
{\tablebodyfont\noindent\ignorespaces#2\par}\par\vglue6pt%
{\if!#3!\else{\tablefootnotefont#3}\fi}%
\end{minipage}%
\hss}%
\box4\par}%

\newcommand\TBL[3]{\begingroup%
%
\if!#1!\let\caption\relax\fi%
%
   \global\setbox\temptbox=\hbox{\bgroup{\tablebodyfont#2}\egroup}%
   \global\tempdime\wd\temptbox%
    \@processtable{#1}{\global\headwidthskip=\tempdime%
	 \vbox{#2}}{#3}{\tempdime}%
\endgroup}%

%% Table Caption
\newbox\tabcapbox%
\newbox\temptbox%
\newdimen\tempdime%
\newdimen\tabhtdime%

\long\def\@tablecaption#1#2{%
  \setbox\tabcapbox\vbox{\tablecaptionfont\raggedright%
  {\bfseries #1}{\hskip2mm}#2\vphantom{y}\par}%
  \box\tabcapbox%
}

%% Table Column Heads
\def\TCH#1{{\tablecolheadfont #1}}

%% Table Footnotes

\newenvironment{tablenotes}{\list{}{\setlength{\labelsep}{0pt}% 
\setlength{\labelwidth}{0pt}%
\setlength{\leftmargin}{0pt}%
\setlength{\rightmargin}{0pt}%
\setlength{\topsep}{-6pt}%
\setlength{\itemsep}{2pt}%
\setlength{\partopsep}{0pt}%
\setlength{\listparindent}{0em}%
\setlength{\parsep}{0pt}}%
\item\relax%
}{\endlist}%

\def\tnote#1{$^{#1}$}%%

%% Table Rules

\def\toprule{%\noalign{\vskip3pt}
\noalign{\ifnum0=`}\fi
  \hrule \@height 0\p@ \@width 0pt
  \hrule \@height 0.75\p@ % <- rule height
  \hrule \@height 5pt \@width 0pt
  \futurelet\@tempa\@xhline}
% Middle rule
\def\midrule{\noalign{\ifnum0=`}\fi%
  \hrule \@height 3pt \@width 0pt
  \hrule \@height .5pt % <- rule height
  \hrule \@height 5pt \@width 0pt
  \futurelet \@tempa\@xhline}
% Bottom rule
\def\botrule{\noalign{\ifnum0=`}\fi
  \hrule \@height 3pt \@width 0pt
  \hrule \@height 0.75\p@ % <- rule height
  \hrule \@height 3pt \@width 0pt
  \futurelet\@tempa\@xhline}
%
\def\@@@cmidrule[#1-#2]#3#4{\global\@cmidla#1\relax
    \global\advance\@cmidla\m@ne
    \ifnum\@cmidla>0\global\let\@gtempa\@cmidrulea\else
    \global\let\@gtempa\@cmidruleb\fi
    \global\@cmidlb#2\relax
    \global\advance\@cmidlb-\@cmidla
    \global\@thisrulewidth=#3
    \@setrulekerning{#4}
    \ifnum\@lastruleclass=\z@\vskip 3\p@\fi
    \ifnum0=`{\fi}\@gtempa
    \noalign{\ifnum0=`}\fi\futurenonspacelet\@tempa\@xcmidrule}
\def\@xcmidrule{%
   \ifx\@tempa\cmidrule
       \vskip-\@thisrulewidth
       \global\@lastruleclass=\@ne
   \else \ifx\@tempa\morecmidrules
       \vskip \cmidrulesep
       \global\@lastruleclass=\@ne\else
       \vskip 5\p@
       \global\@lastruleclass=\z@
   \fi\fi
   \ifnum0=`{\fi}}
\let\cline\cmidrule

\usepackage[figuresright]{rotating}%
\usepackage{threeparttable}

\let\tableorg\table%
\let\endtableorg\endtable%

\let\sidewaystableorg\sidewaystable%
\let\endsidewaystableorg\endsidewaystable%

\renewenvironment{table}[1][]%
{\begin{tableorg}[#1]%
\begin{center}
\begin{threeparttable}
\tablebodyfont%
\renewcommand\footnotetext[2][]{{\removelastskip\vskip3pt%
\let\tablebodyfont\tablefootnotefont%
\hskip0pt\if!##1!\else{\smash{$^{##1}$}}\fi##2\par}}%
}{\end{threeparttable}\end{center}\end{tableorg}}

\renewenvironment{sidewaystable}[1][]%
{\begin{sidewaystableorg}[#1]%
\begin{center}
\begin{threeparttable}
\tablebodyfont%
\renewcommand\footnotetext[2][]{{\removelastskip\vskip3pt%
\let\tablebodyfont\tablefootnotefont%
\hskip0pt\if!##1!\else{\smash{$^{##1}$}}\fi##2\par}}%
}{\end{threeparttable}\end{center}\end{sidewaystableorg}}

%%%%%%%%%%%%%%%%%%%%%%%%%%%% Other Env. %%%%%%%%%%%%%%%%%%%%%%%%%

\def\quotefont{\reset@font\fontfamily{\rmdefault}\fontsize{9}{11}\selectfont}%

\renewenvironment{quote}
               {\list{}{\topsep=0pt\topsep6pt\leftmargin=1em\raggedright\quotefont}%
                \item\relax}
               {\endlist}
               
%
%%%%%%%%%%%%%%%%%%%%%%%%%%%% Appendix %%%%%%%%%%%%%%%%%%%%%%%%%
%

\newif\ifbackmatter%
\newcommand{\backmatter}{\global\backmattertrue}%

\usepackage[title]{appendix}%

\@ifpackageloaded{appendix}{%
%
\renewenvironment{appendices}{%
  \@resets@pp
  \if@dotoc@pp
    \if@dopage@pp              % both page and toc
      \if@chapter@pp           % chapters
        \clear@ppage
      \fi
      \appendixpage
    \else                      % toc only
       \if@chapter@pp          % chapters
         \clear@ppage
       \fi
      \addappheadtotoc
    \fi
  \else
    \if@dopage@pp              % page only
      \appendixpage
    \fi
  \fi
  \if@chapter@pp
    \if@dotitletoc@pp \@redotocentry@pp{chapter} \fi
  \else
    \if@dotitletoc@pp \@redotocentry@pp{section} \fi
    \if@dohead@pp
      \def\sectionmark##1{%
        \if@twoside
          \markboth{\@formatsecmark@pp{##1}}{}
        \else
          \markright{\@formatsecmark@pp{##1}}{}
        \fi}
    \fi
    \if@dotitle@pp
      \def\sectionname{\appendixname}
      \def\@seccntformat##1{\@ifundefined{##1name}{}{\csname ##1name\endcsname\ }%
        \csname the##1\endcsname\quad}
    \fi
  \fi
}{%
  \@ppsaveapp\@pprestoresec}
%%
\AtBeginDocument{%
%
\let\oldappendices\appendices%
\let\oldendappendices\endappendices%
%%
\renewenvironment{appendices}{%
\setcounter{figure}{0}%
\setcounter{table}{0}%
\setcounter{equation}{0}%
%%
\begin{oldappendices}%
  \gdef\thefigure{\@Alph\c@section\arabic{figure}}%
  \gdef\thetable{\@Alph\c@section\arabic{table}}%
  \gdef\theequation{\@Alph\c@section\arabic{equation}}%
}{\end{oldappendices}}
}
%%
}{}            


%
%%%%%%%%%%%%%%%%%%%%%%%%%%% Article History  %%%%%%%%%%%%%%%%%%%%
%
\def\@history{}
\def\printhistory{{\par\addvspace{8pt}%
\historyfont\noindent%
\ifx\@history\empty\gdef\@history{Received xx xxx xxxx}\fi\@history\par}}%
%
%%%%%%%%%%%%%%%%%%%%%%% Footnotes %%%%%%%%%%%%%%%%%%%%%%%%%%%%%
%
%
\renewcommand\@makefntext[1]{%
    \hskip8pt{\smash{\@makefnmark}}#1}
%
\RequirePackage{hyperref}%
%%\RequirePackage{hypcap}%
\gdef\breakurldefns{%
\if@pdflatex\else%
  \RequirePackage[hyphenbreaks]{breakurl}%
%  \let\href\burlalt%
\fi}%
\breakurldefns%
%    \bgroup
%      \catcode`\&=12\relax
%      \hyper@normalise\burl@addtocharlistbefore{%}
%      \hyper@normalise\burl@addtocharlistafter{:/.?#&_,;!=+~}%% for extra breaks in url
%    \egroup
%    \burl@defifstructure
%
\hypersetup{%
        colorlinks,
        breaklinks=true,
        plainpages=false,%
        citecolor=blue,
        linkcolor=blue,
        urlcolor=blue,
        bookmarksopen=true,%
        bookmarksnumbered=false,%
        bookmarksdepth=5%
}
%
\AtBeginDocument{\renewcommand\UrlFont{\rmfamily}}%
%
\AtBeginDocument{%
\@ifpackageloaded{natbib}{%
  \renewcommand\bibsection{%
   \section*{\refname}%
  }%
}{}%
}%
%
%%%%%%%%%%%%%%%%%%%%%%%%%%%%%%%%%%%%%%%%%%%%%%%%%%%%%%%%%%%%%%
%
\pagestyle{headings}%
\pagenumbering{arabic}%
\sloppy%
\frenchspacing%
\flushbottom%

%%% special parameters for TeX
\adjdemerits=100
\linepenalty=100
%
%%%%%%%%%%%%%%% Biography
%
\RequirePackage{wrapfig}%
%
%
%  \begin{wrapfigure}[12]{r}[34pt]{5cm} <figure> \end{wrapfigure}
%                     --  -  ----  ---
%  [number of narrow lines] {placement} [overhang] {width of figure}
\newcount\wraplines%
%%\wraplines=5%
%
\newbox\@authorfigbox%
\newskip\@authorfigboxdim%
%
\newskip\biofigadjskip%
\biofigadjskip=0pt%
%
\def\authbiotextfont{\reset@font\fontsize{8bp}{9.5bp}\selectfont}%
%
\newenvironment{biography}[2]{\par\addvspace{11.5pt plus3.375pt minus1.6875pt}%\lineno@off%
\def\author##1{{\bfseries##1}}%
\if!#1!\def\@authorfig{}\else\def\@authorfig{{#1}}\fi%
\setbox\@authorfigbox=\hbox{#1}%
\@authorfigboxdim=\wd\@authorfigbox%
\if@iicol\advance\@authorfigboxdim by -10pt\else\advance\@authorfigboxdim by -2pt\fi%
\wraplines=9\fboxrule=1pt\fboxsep=6pt%
\noindent{%
\ifx\@authorfig\@empty\else\unskip%
\begin{wrapfigure}[\wraplines]{l}[0pt]{\@authorfigboxdim}%{38.25mm}%
\vskip-19pt\addvspace{\biofigadjskip}%
\@authorfig%
\end{wrapfigure}%
\fi%
{\authbiotextfont#2\par}%
\par%
}}{\par\addvspace{10.5pt plus3.375pt minus1.6875pt}}
%
%%%%%%%%%%%%%%%%%%%%%%%%%%%%%% Theorem %%%%%%%%%%%%%%%%%%%%%%%%%%%%%%%%%%
%
%
\@ifpackageloaded{amsthm}{%
%
%\let\proof\relax%
%\let\endproof\relax%

\def\@begintheorem#1#2[#3]{%
  \deferred@thm@head{\the\thm@headfont \thm@indent
    \@ifempty{#1}{\let\thmname\@gobble}{\let\thmname\@iden}%
    \@ifempty{#2}{\let\thmnumber\@gobble}{\let\thmnumber\@iden}%
    \@ifempty{#3}{\let\thmnote\@gobble}{\let\thmnote\@iden}%
    \thm@swap\swappedhead\thmhead{#1}{#2}{#3}%
    \the\thm@headpunct
    \thmheadnl % possibly a newline.
    \hskip\thm@headsep
  }%
  \ignorespaces
}

\def\@endtheorem{\endtrivlist\@endpefalse}


\AtBeginDocument{%
%
\DeclareRobustCommand{\S}{\ifmmode\mathsection\else\textsection\fi}

\DeclareSymbolFont{AMSa}{U}{msa}{m}{n}%
\DeclareMathSymbol{\opensquare}{\mathord}{AMSa}{"03}%
\def\qedsymbol{\ensuremath{\opensquare}}%
%
\newenvironment{spiproof}[1][\proofname]{\par\removelastskip%\vspace*{2pt}%
  \pushQED{\qed}%
  \small\normalfont \topsep7.5\p@\@plus7.5\p@\relax%
  \trivlist%
  \item[\hskip\labelsep%
        \itshape%
    #1\@addpunct{}]\ignorespaces%
}{%
  \popQED\endtrivlist\@endpefalse%
}%
%
\let\proof\spiproof\let\endproof\endspiproof% 
%
}%
%
\def\thm@space@setup{%
\thm@preskip=12pt%
\thm@postskip=12pt}
%
%%%%%%%%%%%%%%%%%% StyleOne
%
\newtheoremstyle{thmstyleone}% Numbered
{18pt plus2pt minus1pt}% Space above
{18pt plus2pt minus1pt}% Space below
{\small\itshape}% Body font
{0pt}% Indent amount
{\small\bfseries}% Theorem head font
{}% Punctuation after theorem head
{.5em}% Space after theorem headi
{\thmname{#1}\thmnumber{\@ifnotempty{#1}{ }\@upn{#2}}%
  \thmnote{ {\the\thm@notefont(#3)}}}% Theorem head spec (can be left empty, meaning `normal')
%
\newtheoremstyle{thmstyletwo}% Numbered
{18pt plus2pt minus1pt}% Space above
{18pt plus2pt minus1pt}% Space below
{\small\normalfont}% Body font
{0pt}% Indent amount
{\small\itshape}% Theorem head font
{}% Punctuation after theorem head
{.5em}% Space after theorem headi
{\thmname{#1}\thmnumber{\@ifnotempty{#1}{ }{#2}}%
  \thmnote{ {\the\thm@notefont(#3)}}}% Theorem head spec (can be left empty, meaning `normal')
%
\newtheoremstyle{thmstylethree}% Definition
{18pt plus2pt minus1pt}% Space above
{18pt plus2pt minus1pt}% Space below
{\small\normalfont}% Body font
{0pt}% Indent amount
{\small\bfseries}% Theorem head font
{}% Punctuation after theorem head
{.5em}% Space after theorem headi
{\thmname{#1}\thmnumber{\@ifnotempty{#1}{ }\@upn{#2}}%
  \thmnote{ {\the\thm@notefont(#3)}}}% Theorem head spec (can be left empty, meaning `normal')
%
\newtheoremstyle{thmstylefour}% Proof
{18pt plus2pt minus1pt}% Space above
{18pt plus2pt minus1pt}% Space below
{\small\normalfont}% Body font
{0pt}% Indent amount
{\small\itshape}% Theorem head font
{}% Punctuation after theorem head
{.5em}% Space after theorem headi
{\global\proofthmtrue\thmname{#1} \thmnote{#3}}% Theorem head spec (can be left empty, meaning `normal')
%
}{}

%% Macros for bibliographystyles %%

% \def\bibcommenthead{\if@bibcomment\begingroup\parindent=0pt\parskip=0pt%
% \removelastskip\vskip13pt\nointerlineskip%
% 
% \vbox{\bibfont If you are submitting to one of the Nature Research journals, using the eJP 
%  submission system, please include the references within the manuscript file itself. You may 
%  do this by copying the reference list from your .bbl file, and pasting it into the bibliography
%  environment of the main manuscript .tex file.}\par%
% \removelastskip\nobreak\vskip13pt\nobreak%
% \endgroup\fi}%

\def\bibcommenthead{}%

\if@Spr@basic@refstyle%
\if@Numbered@refstyle%
  \usepackage[numbers,sort&compress]{natbib}%
  \gdef\NumBib{YES}%
\else%
 \usepackage[authoryear]{natbib}%
  \gdef\NumBib{NO}%
\fi%
  \bibliographystyle{sn-basic}%
  \setlength{\bibsep}{1em}%
  \def\bibfont{\reset@font\fontfamily{\rmdefault}\normalsize\selectfont}%
\fi%
\if@Mathphys@refstyle%
\if@Numbered@refstyle%
  \usepackage[numbers,sort&compress]{natbib}%
  \gdef\NumBib{YES}%
\else%
 \usepackage[authoryear]{natbib}%
  \gdef\NumBib{NO}%
\fi%
  \bibliographystyle{sn-mathphys}%
  \setlength{\bibsep}{1em}%
  \def\bibfont{\reset@font\fontfamily{\rmdefault}\normalsize\selectfont}%
\fi%
\if@APS@refstyle%
  \usepackage[numbers,sort&compress]{natbib}%
  \gdef\NumBib{YES}%
  \bibliographystyle{sn-APS}%
  \setlength{\bibsep}{1em}%
  \def\bibfont{\reset@font\fontfamily{\rmdefault}\normalsize\selectfont}%
\fi%
\if@Vancouver@refstyle%
\if@Numbered@refstyle%
  \usepackage[numbers,sort&compress]{natbib}%
  \gdef\NumBib{YES}%
\else%
 \usepackage[authoryear]{natbib}%
  \gdef\NumBib{NO}%
\fi%
  \bibliographystyle{sn-vancouver}%
  \setlength{\bibsep}{1em}%
  \def\bibfont{\reset@font\fontfamily{\rmdefault}\normalsize\selectfont}%
\fi%
\if@APA@refstyle%
\if@Numbered@refstyle%
  \usepackage[natbibapa]{apacite}%
  \gdef\NumBib{YES}%
\else%
  \usepackage[natbibapa]{apacite}%
  \gdef\NumBib{NO}%
\fi%
  \bibliographystyle{sn-apacite}%
  \def\refdoi#1{\urlstyle{rm}\url{#1}}%
  \renewcommand{\doiprefix}{}%
  \AtBeginDocument{%
    \renewcommand{\BPBI}{.}% Period between initials - command from apacite.sty
  }%
  \setlength{\bibsep}{1em}%
  \def\bibfont{\reset@font\fontfamily{\rmdefault}\normalsize\selectfont}%
\fi%
\if@Chicago@refstyle%
\if@Numbered@refstyle%
  \usepackage[numbers,sort&compress]{natbib}%
  \gdef\NumBib{YES}%
\else%
 \usepackage[authoryear]{natbib}%
  \gdef\NumBib{NO}%
\fi%
  \bibliographystyle{sn-chicago}%
  \hypersetup{urlcolor=black,colorlinks=false,pdfborder={0 0 0}}\urlstyle{same}%
  \setlength{\bibsep}{1em}%
  \def\bibfont{\reset@font\fontfamily{\rmdefault}\normalsize\selectfont}%
\fi%
\if@Standard@Nature@refstyle%
  \usepackage[numbers,sort&compress]{natbib}%
  \gdef\NumBib{YES}%
  \bibliographystyle{sn-nature}%
  \setlength{\bibsep}{1em}%
  \def\bibfont{\reset@font\fontfamily{\rmdefault}\normalsize\selectfont}%
\fi%
\if@Default@refstyle%
  \usepackage[numbers,sort&compress]{natbib}%
  \gdef\NumBib{YES}%
  \setlength{\bibsep}{1em}%
  \def\bibfont{\reset@font\fontfamily{\rmdefault}\normalsize\selectfont}%
\fi%

\AtBeginDocument{\allowdisplaybreaks}%

\def\eqnheadfont{\reset@font\fontfamily{\rmdefault}\fontsize{16}{18}\bfseries\selectfont}%

\newcommand{\eqnhead}[1]{\begingroup%
\begin{center}
{\eqnheadfont #1}\par%
\end{center}
\removelastskip\vskip24pt%
\thispagestyle{titlepage}%%
%%\thispagestyle{empty}%
\endgroup}

%% Macros for border matrix %%

\newif\if@borderstar

\def\bordermatrix{\@ifnextchar*{%
\@borderstartrue\@bordermatrix@i}{\@borderstarfalse\@bordermatrix@i*}%
}
\def\@bordermatrix@i*{\@ifnextchar[{\@bordermatrix@ii}{\@bordermatrix@ii[()]}}
\def\@bordermatrix@ii[#1]#2{%
\begingroup
\m@th\@tempdima8.75\p@\setbox\z@\vbox{%
\def\cr{\crcr\noalign{\kern 2\p@\global\let\cr\endline }}%
\ialign {$##$\hfil\kern 2\p@\kern\@tempdima & \thinspace %
\hfil $##$\hfil && \quad\hfil $##$\hfil\crcr\omit\strut %
\hfil\crcr\noalign{\kern -\baselineskip}#2\crcr\omit %
\strut\cr}}%
\setbox\tw@\vbox{\unvcopy\z@\global\setbox\@ne\lastbox}%
\setbox\tw@\hbox{\unhbox\@ne\unskip\global\setbox\@ne\lastbox}%
\setbox\tw@\hbox{%
$\kern\wd\@ne\kern -\@tempdima\left\@firstoftwo#1%
\if@borderstar\kern2pt\else\kern -\wd\@ne\fi%
\global\setbox\@ne\vbox{\box\@ne\if@borderstar\else\kern 2\p@\fi}%
\vcenter{\if@borderstar\else\kern -\ht\@ne\fi%
\unvbox\z@\kern-\if@borderstar2\fi\baselineskip}%
\if@borderstar\kern-2\@tempdima\kern2\p@\else\,\fi\right\@secondoftwo#1 $%
}\null \;\vbox{\kern\ht\@ne\box\tw@}%
\endgroup
}

%% Macros for line numbers %%

\if@vrulerlinenumberon%
%
\usepackage{vruler}%
%
%%\setvruler[<SCALE>][<INITIAL_COUNT>][<STEP>][<DIGITS>][<MODE>][<ODD_HSHIFT]>][<EVEN_HSHIFT>][<VSHIFT>][<HEIGHT>]
\def\linenoon{%%\definecolor{blue}{gray}{0}% 
\def\tiny{\normalsize\color{black}}%
\setvruler[12bp][1][1][3][1][1.18\textwidth][26pt][-7pt][0.99\textheight]% for even pages: left side; for odd pages: right side;
%%\linkbluecolor
}%
\linenoon%
\def\lineno@off{\unsetvruler}%
\fi%
%% url macros %%

\gdef\orcidlogo{%
\includegraphics{Orcidlogo.eps}%
}%

\gdef\orcid#1{\href{#1}{\orcidlogo}}%


\endinput
```
